# Modeling spatial evolution of multi-drug resistance under drug environmental gradients

**DOI:** 10.1101/2023.11.16.567447

**Authors:** Tomas Freire, Zhijian Hu, Kevin B. Wood, Erida Gjini

**Affiliations:** Center for Computational and Stochastic Mathematics, Instituto Superior Técnico, University of Lisbon, Lisbon, Portugal; Departments of Biophysics and Physics, University of Michigan, USA

**Keywords:** infectious diseases, spatial evolutionary dynamics, multi-drug antibiotic resistance, environmental heterogeneity, selection

## Abstract

Multi-drug combinations to treat bacterial populations are at the forefront of approaches for infection control and prevention of antibiotic resistance. Although the evolution of antibiotic resistance has been theoretically studied with mathematical population dynamics models, extensions to spatial dynamics remain rare in the literature, including in particular spatial evolution of multi-drug resistance. In this study, we propose a reaction-diffusion system that describes the multi-drug evolution of bacteria, based on a rescaling approach (Gjini and Wood, 2021). We show how the resistance to drugs in space, and the consequent adaptation of growth rate is governed by a Price equation with diffusion. The covariance terms in this equation integrate features of drug interactions and collateral resistances or sensitivities to the drugs. We study spatial versions of the model where the distribution of drugs is homogeneous across space, and where the drugs vary environmentally in a piecewise-constant, linear and nonlinear manner. Applying concepts from perturbation theory and reaction-diffusion equations, we propose an analytical characterization of *average mutant fitness* in the spatial system based on the principal eigenvalue of our linear problem. This enables an accurate translation from drug spatial gradients and mutant antibiotic susceptibility traits, to the relative advantage of each mutant across the environment. Such a mathematical understanding allows to predict the precise outcomes of selection over space, ultimately from the fundamental balance between growth and movement traits, and their diversity in a population.

## Supplementary Notebooks and Movies for "Modeling spatial evolution of multi-drug resistance under drug environmental gradients": Mathematica Notebook 1.txt

```
(* Content-type: application/vnd.wolfram.mathematica *)

(*** Wolfram Notebook File ***)
(* http://www.wolfram.com/nb *)

(* CreatedBy='Mathematica 13.0' *)

(*CacheID: 234*)
(* Internal cache information:
NotebookFileLineBreakTest
NotebookFileLineBreakTest
NotebookDataPosition[       158,          7]
NotebookDataLength[    261730,       4654]
NotebookOptionsPosition[    260231,       4620]
NotebookOutlinePosition[    260628,       4636]
CellTagsIndexPosition[    260585,       4633]
WindowFrame->Normal*)

(* Beginning of Notebook Content *)
Notebook[{

Cell[CellGroupData[{
Cell["\<\
Frequency evolution for two mutants with different growth rates over space\
\>", "Section",
 CellChangeTimes->{{3.9088909566329308`*^9, 3.908890969559929*^9}, {
  3.9090481559908257`*^9, 
  3.909048162607437*^9}},ExpressionUUID->"dc9edde7-f96c-406e-88ff-\
8f8d75ccd690"],

Cell[CellGroupData[{

Cell["\<\
Auxiliary function plotft[initialconditions_,growths_,diffcoefficients_,tmax_]\
\>", "Subsection",
 CellChangeTimes->{{3.90525606517724*^9, 
  3.905256077645391*^9}},ExpressionUUID->"d0d5c09c-183d-4d50-8f06-\
954276d3dcdc"],

Cell[BoxData[
 RowBox[{
  RowBox[{"plotft", "[", 
   RowBox[{
   "initialconditions_", ",", "growths_", ",", "diffcoefficients_", ",", 
    "tmax_", ",", "L_"}], "]"}], ":=", "\[IndentingNewLine]", 
  RowBox[{"(*", 
   RowBox[{
    RowBox[{
    "initialconditions", " ", "is", " ", "a", " ", "list", " ", "with", " ", 
     "the", " ", "initial", " ", "conditions", " ", "of", " ", "each", " ", 
     "mutant"}], ",", "\[IndentingNewLine]", 
    RowBox[{
    "growths", " ", "is", " ", "a", " ", "list", " ", "with", " ", "the", " ",
      "growth", " ", "rates", " ", "of", " ", "each", " ", "mutant"}], ",", 
    "\[IndentingNewLine]", 
    RowBox[{
    "diffcoefficients", " ", "is", " ", "a", " ", "list", " ", "with", " ", 
     "the", " ", "diffusion", " ", "coefficients", " ", "of", " ", "each", 
     " ", "mutant"}], ",", "\[IndentingNewLine]", 
    RowBox[{
    "tmax", " ", "is", " ", "the", " ", "maximum", " ", "simulation", " ", 
     "time"}]}], "*)"}], "\[IndentingNewLine]", 
  RowBox[{"Module", "[", 
   RowBox[{
    RowBox[{"{", 
     RowBox[{
     "initialcond", ",", "sol", ",", "n", ",", "totalN", ",", "ploti"}], 
     "}"}], ",", "\[IndentingNewLine]", 
    RowBox[{
     RowBox[{
      RowBox[{"initialcond", "[", "z_", "]"}], ":=", 
      RowBox[{"Evaluate", "[", "initialconditions", "]"}]}], ";", 
     "\[IndentingNewLine]", "\[IndentingNewLine]", 
     RowBox[{"(*", 
      RowBox[{"Numerically", " ", "solving", " ", "the", " ", "system"}], 
      "*)"}], "\[IndentingNewLine]", 
     RowBox[{"Do", "[", 
      RowBox[{
       RowBox[{
        RowBox[{"sol", "[", "i", "]"}], "=", 
        RowBox[{"NDSolve", "[", 
         RowBox[{
          RowBox[{"{", 
           RowBox[{
            RowBox[{
             RowBox[{"D", "[", 
              RowBox[{
               RowBox[{
                RowBox[{"n", "[", "i", "]"}], "[", 
                RowBox[{"z", ",", "t"}], "]"}], ",", "t"}], "]"}], "==", 
             RowBox[{
              RowBox[{
               RowBox[{
                RowBox[{"growths", "[", "z", "]"}], "[", 
                RowBox[{"[", "i", "]"}], "]"}], "\[IndentingNewLine]", "*", 
               RowBox[{
                RowBox[{"n", "[", "i", "]"}], "[", 
                RowBox[{"z", ",", "t"}], "]"}]}], "+", 
              RowBox[{
               RowBox[{"diffcoefficients", "[", 
                RowBox[{"[", "i", "]"}], "]"}], "*", 
               RowBox[{"D", "[", 
                RowBox[{
                 RowBox[{
                  RowBox[{"n", "[", "i", "]"}], "[", 
                  RowBox[{"z", ",", "t"}], "]"}], ",", 
                 RowBox[{"{", 
                  RowBox[{"z", ",", "2"}], "}"}]}], "]"}]}]}]}], ",", 
            RowBox[{
             RowBox[{
              RowBox[{"n", "[", "i", "]"}], "[", 
              RowBox[{"0", ",", "t"}], "]"}], "==", "0"}], ",", 
            RowBox[{
             RowBox[{
              RowBox[{"n", "[", "i", "]"}], "[", 
              RowBox[{"L", ",", "t"}], "]"}], "==", "0"}], ",", 
            RowBox[{
             RowBox[{
              RowBox[{"n", "[", "i", "]"}], "[", 
              RowBox[{"z", ",", "0"}], "]"}], "==", "\[IndentingNewLine]", 
             RowBox[{
              RowBox[{"initialcond", "[", "z", "]"}], "[", 
              RowBox[{"[", "i", "]"}], "]"}]}]}], "}"}], ",", 
          RowBox[{"n", "[", "i", "]"}], ",", 
          RowBox[{"{", 
           RowBox[{"z", ",", "0", ",", "L"}], "}"}], ",", 
          RowBox[{"{", 
           RowBox[{"t", ",", "0", ",", "tmax"}], "}"}], ",", 
          RowBox[{"AccuracyGoal", "->", "8"}], ",", 
          RowBox[{"PrecisionGoal", "->", "8"}], ",", 
          RowBox[{"Method", "->", 
           RowBox[{"{", 
            RowBox[{"MethodOfLines", ",", 
             RowBox[{"SpatialDiscretization", "->", 
              RowBox[{"{", 
               RowBox[{"FiniteElement", ",", 
                RowBox[{"MeshOptions", "->", 
                 RowBox[{"MaxCellMeasure", "->", "0.01"}]}]}], "}"}]}]}], 
            "}"}]}]}], "]"}]}], ",", 
       RowBox[{"{", 
        RowBox[{"i", ",", "1", ",", 
         RowBox[{"Length", "[", "diffcoefficients", "]"}]}], "}"}]}], "]"}], 
     ";", "\[IndentingNewLine]", "\[IndentingNewLine]", 
     RowBox[{"(*", 
      RowBox[{
       RowBox[{
       "transforming", " ", "the", " ", "solutions", " ", "into", " ", 
        "functions"}], ",", "\[IndentingNewLine]", 
       RowBox[{
       "totalN", " ", "is", " ", "the", " ", "sum", " ", "of", " ", "all", 
        " ", "the", " ", "mutants"}]}], "*)"}], "\[IndentingNewLine]", 
     RowBox[{"Do", "[", 
      RowBox[{
       RowBox[{
        RowBox[{
         RowBox[{"n", "[", "i", "]"}], "[", 
         RowBox[{"z_", ",", "t_"}], "]"}], ":=", 
        RowBox[{"Evaluate", "[", 
         RowBox[{
          RowBox[{
           RowBox[{"n", "[", "i", "]"}], "[", 
           RowBox[{"z", ",", "t"}], "]"}], "/.", 
          RowBox[{"sol", "[", "i", "]"}]}], "]"}]}], ",", 
       RowBox[{"{", 
        RowBox[{"i", ",", "1", ",", 
         RowBox[{"Length", "[", "diffcoefficients", "]"}]}], "}"}]}], "]"}], 
     ";", "\[IndentingNewLine]", 
     RowBox[{
      RowBox[{"totalN", "[", 
       RowBox[{"z_", ",", "t_"}], "]"}], ":=", 
      RowBox[{"Sum", "[", 
       RowBox[{
        RowBox[{
         RowBox[{"n", "[", "i", "]"}], "[", 
         RowBox[{"z", ",", "t"}], "]"}], ",", 
        RowBox[{"{", 
         RowBox[{"i", ",", "1", ",", 
          RowBox[{"Length", "[", "diffcoefficients", "]"}]}], "}"}]}], 
       "]"}]}], ";", "\[IndentingNewLine]", "\[IndentingNewLine]", 
     RowBox[{
      RowBox[{"ploti", "[", "1", "]"}], "=", 
      RowBox[{"Plot3D", "[", 
       RowBox[{
        RowBox[{
         RowBox[{
          RowBox[{"n", "[", "1", "]"}], "[", 
          RowBox[{"z", ",", "t"}], "]"}], "/", 
         RowBox[{"totalN", "[", 
          RowBox[{"z", ",", "t"}], "]"}]}], ",", 
        RowBox[{"{", 
         RowBox[{"z", ",", "0", ",", "L"}], "}"}], ",", 
        RowBox[{"{", 
         RowBox[{"t", ",", "0", ",", "tmax"}], "}"}], ",", 
        RowBox[{"PlotStyle", "->", 
         RowBox[{"{", 
          RowBox[{"Blue", ",", 
           RowBox[{"Opacity", "[", "0.5", "]"}]}], "}"}]}], ",", 
        RowBox[{"Epilog", "->", 
         RowBox[{"ImageSize", "->", "500"}]}], ",", 
        RowBox[{"PlotRange", "\[Rule]", 
         RowBox[{"{", 
          RowBox[{"0", ",", "1"}], "}"}]}], ",", 
        RowBox[{"AxesLabel", "->", 
         RowBox[{"{", 
          RowBox[{
           RowBox[{"Style", "[", 
            RowBox[{"\"\<space z\>\"", ",", "25", ",", "Black"}], "]"}], ",", 
           
           RowBox[{"Style", "[", 
            RowBox[{"\"\<time\>\"", ",", "25", ",", "Black"}], "]"}], ",", 
           RowBox[{"Style", "[", 
            RowBox[{"\"\<f\>\"", ",", "25", ",", "Black"}], "]"}]}], "}"}]}], 
        ",", 
        RowBox[{"LabelStyle", "->", 
         RowBox[{"Directive", "[", 
          RowBox[{"Black", ",", "25"}], "]"}]}], ",", 
        RowBox[{"ScalingFunctions", "->", 
         RowBox[{"{", 
          RowBox[{"\"\<Reverse\>\"", ",", "Identity", ",", "Identity"}], 
          "}"}]}], ",", 
        RowBox[{"PlotLegends", "\[Rule]", 
         RowBox[{"{", 
          RowBox[{"Style", "[", 
           RowBox[{"\"\<Mutant 1\>\"", ",", "Blue", ",", "18"}], "]"}], 
          "}"}]}]}], "]"}]}], ";", "\[IndentingNewLine]", 
     RowBox[{
      RowBox[{"ploti", "[", "2", "]"}], "=", 
      RowBox[{"Plot3D", "[", 
       RowBox[{
        RowBox[{
         RowBox[{
          RowBox[{"n", "[", "2", "]"}], "[", 
          RowBox[{"z", ",", "t"}], "]"}], "/", 
         RowBox[{"totalN", "[", 
          RowBox[{"z", ",", "t"}], "]"}]}], ",", 
        RowBox[{"{", 
         RowBox[{"z", ",", "0", ",", "L"}], "}"}], ",", 
        RowBox[{"{", 
         RowBox[{"t", ",", "0", ",", "tmax"}], "}"}], ",", 
        RowBox[{"PlotStyle", "->", 
         RowBox[{"{", 
          RowBox[{"Red", ",", 
           RowBox[{"Opacity", "[", "0.5", "]"}]}], "}"}]}], ",", 
        RowBox[{"Epilog", "->", 
         RowBox[{"ImageSize", "->", "500"}]}], ",", 
        RowBox[{"PlotRange", "\[Rule]", 
         RowBox[{"{", 
          RowBox[{"0", ",", "1"}], "}"}]}], ",", 
        RowBox[{"AxesLabel", "->", 
         RowBox[{"{", 
          RowBox[{
           RowBox[{"Style", "[", 
            RowBox[{"\"\<space z\>\"", ",", "25", ",", "Black"}], "]"}], ",", 
           
           RowBox[{"Style", "[", 
            RowBox[{"\"\<time\>\"", ",", "25", ",", "Black"}], "]"}], ",", 
           RowBox[{"Style", "[", 
            RowBox[{"\"\<f\>\"", ",", "25", ",", "Black"}], "]"}]}], "}"}]}], 
        ",", 
        RowBox[{"LabelStyle", "->", 
         RowBox[{"Directive", "[", 
          RowBox[{"Black", ",", "25"}], "]"}]}], ",", 
        RowBox[{"ScalingFunctions", "->", 
         RowBox[{"{", 
          RowBox[{"\"\<Reverse\>\"", ",", "Identity", ",", "Identity"}], 
          "}"}]}], ",", 
        RowBox[{"PlotLegends", "\[Rule]", 
         RowBox[{"{", 
          RowBox[{"Style", "[", 
           RowBox[{"\"\<Mutant 2\>\"", ",", "Red", ",", "18"}], "]"}], 
          "}"}]}]}], "]"}]}], ";", "\[IndentingNewLine]", 
     "\[IndentingNewLine]", 
     RowBox[{"Show", "[", 
      RowBox[{
       RowBox[{"Flatten", "[", 
        RowBox[{"Table", "[", 
         RowBox[{
          RowBox[{"ploti", "[", "i", "]"}], ",", 
          RowBox[{"{", 
           RowBox[{"i", ",", "1", ",", 
            RowBox[{"Length", "[", "diffcoefficients", "]"}]}], "}"}]}], 
         "]"}], "]"}], ",", 
       RowBox[{"ImageSize", "->", "500"}]}], "]"}]}]}], "\[IndentingNewLine]",
    "]"}]}]], "Input",
 CellChangeTimes->{{3.889267581576564*^9, 3.889267653746723*^9}, {
   3.889267742260442*^9, 3.889267925596731*^9}, {3.889268034346363*^9, 
   3.889268046256065*^9}, 3.889268322523144*^9, {3.889268399846601*^9, 
   3.8892684121994553`*^9}, {3.889268890040756*^9, 3.8892689712938337`*^9}, {
   3.8892690139771967`*^9, 3.889269014484807*^9}, {3.890817837665565*^9, 
   3.890817872544302*^9}, {3.890818973679976*^9, 3.890819033248618*^9}, {
   3.8908191136070023`*^9, 3.890819119773945*^9}, {3.890819359899856*^9, 
   3.8908194010672607`*^9}, {3.891890090875358*^9, 3.89189010282767*^9}, {
   3.891891744546962*^9, 3.89189174958274*^9}, {3.9047376299400806`*^9, 
   3.9047376303162413`*^9}, {3.904737703309945*^9, 3.904737703777439*^9}, {
   3.905256386530693*^9, 3.9052563884172077`*^9}, {3.905256419722537*^9, 
   3.905256441275042*^9}, {3.9090442052218924`*^9, 3.909044207876347*^9}, {
   3.9090443684845057`*^9, 3.90904439914154*^9}, {3.909044618790688*^9, 
   3.909044668622007*^9}, {3.9090447083532667`*^9, 3.9090449205854473`*^9}, 
   3.909044971222516*^9},
 CellLabel->"In[42]:=",ExpressionUUID->"f537bfe2-bf74-4480-b1a2-71ce04784036"],

Cell[BoxData[
 RowBox[{
  RowBox[{"plotfinalDist", "[", 
   RowBox[{
   "initialconditions_", ",", "growths_", ",", "diffcoefficients_", ",", 
    "tmax_", ",", "L_"}], "]"}], ":=", "\[IndentingNewLine]", 
  RowBox[{"(*", 
   RowBox[{
    RowBox[{
    "initialconditions", " ", "is", " ", "a", " ", "list", " ", "with", " ", 
     "the", " ", "initial", " ", "conditions", " ", "of", " ", "each", " ", 
     "mutant"}], ",", "\[IndentingNewLine]", 
    RowBox[{
    "growths", " ", "is", " ", "a", " ", "list", " ", "with", " ", "the", " ",
      "growth", " ", "rates", " ", "of", " ", "each", " ", "mutant"}], ",", 
    "\[IndentingNewLine]", 
    RowBox[{
    "diffcoefficients", " ", "is", " ", "a", " ", "list", " ", "with", " ", 
     "the", " ", "diffusion", " ", "coefficients", " ", "of", " ", "each", 
     " ", "mutant"}], ",", "\[IndentingNewLine]", 
    RowBox[{
    "tmax", " ", "is", " ", "the", " ", "maximum", " ", "simulation", " ", 
     "time"}]}], "*)"}], "\[IndentingNewLine]", 
  RowBox[{"Module", "[", 
   RowBox[{
    RowBox[{"{", 
     RowBox[{
     "initialcond", ",", "sol", ",", "n", ",", "totalN", ",", "ploti"}], 
     "}"}], ",", "\[IndentingNewLine]", 
    RowBox[{
     RowBox[{
      RowBox[{"initialcond", "[", "z_", "]"}], ":=", 
      RowBox[{"Evaluate", "[", "initialconditions", "]"}]}], ";", 
     "\[IndentingNewLine]", "\[IndentingNewLine]", 
     RowBox[{"(*", 
      RowBox[{"Numerically", " ", "solving", " ", "the", " ", "system"}], 
      "*)"}], "\[IndentingNewLine]", 
     RowBox[{"Do", "[", 
      RowBox[{
       RowBox[{
        RowBox[{"sol", "[", "i", "]"}], "=", 
        RowBox[{"NDSolve", "[", 
         RowBox[{
          RowBox[{"{", 
           RowBox[{
            RowBox[{
             RowBox[{"D", "[", 
              RowBox[{
               RowBox[{
                RowBox[{"n", "[", "i", "]"}], "[", 
                RowBox[{"z", ",", "t"}], "]"}], ",", "t"}], "]"}], "==", 
             RowBox[{
              RowBox[{
               RowBox[{
                RowBox[{"growths", "[", "z", "]"}], "[", 
                RowBox[{"[", "i", "]"}], "]"}], "\[IndentingNewLine]", "*", 
               RowBox[{
                RowBox[{"n", "[", "i", "]"}], "[", 
                RowBox[{"z", ",", "t"}], "]"}]}], "+", 
              RowBox[{
               RowBox[{"diffcoefficients", "[", 
                RowBox[{"[", "i", "]"}], "]"}], "*", 
               RowBox[{"D", "[", 
                RowBox[{
                 RowBox[{
                  RowBox[{"n", "[", "i", "]"}], "[", 
                  RowBox[{"z", ",", "t"}], "]"}], ",", 
                 RowBox[{"{", 
                  RowBox[{"z", ",", "2"}], "}"}]}], "]"}]}]}]}], ",", 
            RowBox[{
             RowBox[{
              RowBox[{"n", "[", "i", "]"}], "[", 
              RowBox[{"0", ",", "t"}], "]"}], "==", "0"}], ",", 
            RowBox[{
             RowBox[{
              RowBox[{"n", "[", "i", "]"}], "[", 
              RowBox[{"L", ",", "t"}], "]"}], "==", "0"}], ",", 
            RowBox[{
             RowBox[{
              RowBox[{"n", "[", "i", "]"}], "[", 
              RowBox[{"z", ",", "0"}], "]"}], "==", "\[IndentingNewLine]", 
             RowBox[{
              RowBox[{"initialcond", "[", "z", "]"}], "[", 
              RowBox[{"[", "i", "]"}], "]"}]}]}], "}"}], ",", 
          RowBox[{"n", "[", "i", "]"}], ",", 
          RowBox[{"{", 
           RowBox[{"z", ",", "0", ",", "L"}], "}"}], ",", 
          RowBox[{"{", 
           RowBox[{"t", ",", "0", ",", "tmax"}], "}"}], ",", 
          RowBox[{"AccuracyGoal", "->", "8"}], ",", 
          RowBox[{"PrecisionGoal", "->", "8"}], ",", 
          RowBox[{"Method", "->", 
           RowBox[{"{", 
            RowBox[{"MethodOfLines", ",", 
             RowBox[{"SpatialDiscretization", "->", 
              RowBox[{"{", 
               RowBox[{"FiniteElement", ",", 
                RowBox[{"MeshOptions", "->", 
                 RowBox[{"MaxCellMeasure", "->", "0.01"}]}]}], "}"}]}]}], 
            "}"}]}]}], "]"}]}], ",", 
       RowBox[{"{", 
        RowBox[{"i", ",", "1", ",", 
         RowBox[{"Length", "[", "diffcoefficients", "]"}]}], "}"}]}], "]"}], 
     ";", "\[IndentingNewLine]", "\[IndentingNewLine]", 
     RowBox[{"(*", 
      RowBox[{
       RowBox[{
       "transforming", " ", "the", " ", "solutions", " ", "into", " ", 
        "functions"}], ",", "\[IndentingNewLine]", 
       RowBox[{
       "totalN", " ", "is", " ", "the", " ", "sum", " ", "of", " ", "all", 
        " ", "the", " ", "mutants"}]}], "*)"}], "\[IndentingNewLine]", 
     RowBox[{"Do", "[", 
      RowBox[{
       RowBox[{
        RowBox[{
         RowBox[{"n", "[", "i", "]"}], "[", 
         RowBox[{"z_", ",", "t_"}], "]"}], ":=", 
        RowBox[{"Evaluate", "[", 
         RowBox[{
          RowBox[{
           RowBox[{"n", "[", "i", "]"}], "[", 
           RowBox[{"z", ",", "t"}], "]"}], "/.", 
          RowBox[{"sol", "[", "i", "]"}]}], "]"}]}], ",", 
       RowBox[{"{", 
        RowBox[{"i", ",", "1", ",", 
         RowBox[{"Length", "[", "diffcoefficients", "]"}]}], "}"}]}], "]"}], 
     ";", "\[IndentingNewLine]", 
     RowBox[{
      RowBox[{"totalN", "[", 
       RowBox[{"z_", ",", "t_"}], "]"}], ":=", 
      RowBox[{"Sum", "[", 
       RowBox[{
        RowBox[{
         RowBox[{"n", "[", "i", "]"}], "[", 
         RowBox[{"z", ",", "t"}], "]"}], ",", 
        RowBox[{"{", 
         RowBox[{"i", ",", "1", ",", 
          RowBox[{"Length", "[", "diffcoefficients", "]"}]}], "}"}]}], 
       "]"}]}], ";", "\[IndentingNewLine]", "\n", 
     RowBox[{"graph3", "=", 
      RowBox[{"Plot", "[", 
       RowBox[{
        RowBox[{"{", 
         RowBox[{
          RowBox[{
           RowBox[{
            RowBox[{"n", "[", "1", "]"}], "[", 
            RowBox[{"z", ",", "tmax"}], "]"}], "/", 
           RowBox[{"totalN", "[", 
            RowBox[{"z", ",", "tmax"}], "]"}]}], ",", 
          RowBox[{
           RowBox[{
            RowBox[{"n", "[", "2", "]"}], "[", 
            RowBox[{"z", ",", "tmax"}], "]"}], "/", 
           RowBox[{"totalN", "[", 
            RowBox[{"z", ",", "tmax"}], "]"}]}]}], "}"}], ",", 
        RowBox[{"{", 
         RowBox[{"z", ",", "0", ",", "L"}], "}"}], ",", 
        RowBox[{"AxesLabel", "\[Rule]", 
         RowBox[{"{", 
          RowBox[{"\"\<Space z\>\"", ",", "\"\<Mutant frequencies\>\""}], 
          "}"}]}], ",", 
        RowBox[{"PlotLabel", "\[Rule]", "\"\<T\>\""}], ",", 
        RowBox[{"PlotStyle", "->", 
         RowBox[{"{", 
          RowBox[{
           RowBox[{"{", 
            RowBox[{"Blue", ",", 
             RowBox[{"Opacity", "[", "0.5", "]"}]}], "}"}], ",", 
           RowBox[{"{", 
            RowBox[{"Red", ",", 
             RowBox[{"Opacity", "[", "0.5", "]"}]}], "}"}]}], "}"}]}]}], 
       "]"}]}]}]}], "\[IndentingNewLine]", "]"}]}]], "Input",
 CellChangeTimes->{{3.889267581576564*^9, 3.889267653746723*^9}, {
   3.889267742260442*^9, 3.889267925596731*^9}, {3.889268034346363*^9, 
   3.889268046256065*^9}, 3.889268322523144*^9, {3.889268399846601*^9, 
   3.8892684121994553`*^9}, {3.889268890040756*^9, 3.8892689712938337`*^9}, {
   3.8892690139771967`*^9, 3.889269014484807*^9}, {3.890817837665565*^9, 
   3.890817872544302*^9}, {3.890818973679976*^9, 3.890819033248618*^9}, {
   3.8908191136070023`*^9, 3.890819119773945*^9}, {3.890819359899856*^9, 
   3.8908194010672607`*^9}, {3.891890090875358*^9, 3.89189010282767*^9}, {
   3.891891744546962*^9, 3.89189174958274*^9}, {3.9047376299400806`*^9, 
   3.9047376303162413`*^9}, {3.904737703309945*^9, 3.904737703777439*^9}, {
   3.905256386530693*^9, 3.9052563884172077`*^9}, {3.905256419722537*^9, 
   3.905256441275042*^9}, {3.9090442052218924`*^9, 3.909044207876347*^9}, {
   3.9090443684845057`*^9, 3.90904439914154*^9}, {3.909044618790688*^9, 
   3.909044668622007*^9}, {3.9090447083532667`*^9, 3.9090449205854473`*^9}, 
   3.909044971222516*^9, {3.90904501082202*^9, 3.9090450446524887`*^9}, {
   3.909045085575953*^9, 3.909045086958509*^9}, {3.909045180092732*^9, 
   3.909045241938442*^9}, {3.909045419869083*^9, 3.909045438523779*^9}, {
   3.909045495160913*^9, 3.909045530589769*^9}, {3.909045588899356*^9, 
   3.9090456491547832`*^9}, {3.909045684314724*^9, 3.9090457753513117`*^9}},
 CellLabel->"In[68]:=",ExpressionUUID->"899e36ef-23be-4fef-8697-96bfec6ff617"]
}, Open  ]],

Cell[CellGroupData[{

Cell["\<\
Example with two g(z) functions symmetric around the center of the domain
 (Figure 2 in the paper, leading to coexistence and spatial segregation) :\
\>", "Subsection",
 CellChangeTimes->{{3.90525612883515*^9, 3.9052561443638067`*^9}, {
  3.909045333684684*^9, 
  3.9090453866063147`*^9}},ExpressionUUID->"2516a644-cba3-487b-bfb7-\
57a5cfae5913"],

Cell[BoxData[{
 RowBox[{
  RowBox[{"g1", "[", "z_", "]"}], ":=", 
  RowBox[{"0.5", "-", 
   RowBox[{"0.2", " ", "z"}]}]}], "\[IndentingNewLine]", 
 RowBox[{
  RowBox[{"g2", "[", "z_", "]"}], ":=", 
  RowBox[{"0.3", "+", 
   RowBox[{"0.2", "*", "z"}]}]}], "\n", 
 RowBox[{
  RowBox[{"growths", "[", "z_", "]"}], ":=", 
  RowBox[{"{", 
   RowBox[{
    RowBox[{"g1", "[", "z", "]"}], ",", 
    RowBox[{"g2", "[", "z", "]"}]}], "}"}]}], "\[IndentingNewLine]", 
 RowBox[{
  RowBox[{"initcond", "=", 
   RowBox[{"{", 
    RowBox[{
     RowBox[{"Sin", "[", 
      RowBox[{"Pi", "*", "z"}], "]"}], ",", 
     RowBox[{"Sin", "[", 
      RowBox[{"Pi", "*", "z"}], "]"}]}], "}"}]}], 
  ";"}], "\[IndentingNewLine]", 
 RowBox[{
  RowBox[{"Di", "=", "0.01"}], ";"}], "\[IndentingNewLine]", 
 RowBox[{
  RowBox[{"diffcoeffs", "=", 
   RowBox[{"{", 
    RowBox[{"Di", ",", "Di"}], "}"}]}], ";"}], "\[IndentingNewLine]", 
 RowBox[{
  RowBox[{"tmax", "=", "100"}], ";"}], "\[IndentingNewLine]", 
 RowBox[{
  RowBox[{"L", "=", "1"}], ";"}]}], "Input",
 CellChangeTimes->{{3.9052561497130537`*^9, 3.905256199639048*^9}, {
   3.9052562405213947`*^9, 3.905256287810828*^9}, {3.9052563736567917`*^9, 
   3.905256374068611*^9}, {3.9052564891045218`*^9, 3.9052564934585037`*^9}, {
   3.905257110932357*^9, 3.905257118082129*^9}, {3.908891008426382*^9, 
   3.9088910827142143`*^9}, 3.908891119960485*^9, {3.909044115494227*^9, 
   3.909044128782982*^9}, {3.909044225418502*^9, 3.9090442266823797`*^9}, {
   3.9090458581799097`*^9, 3.909045859112278*^9}, {3.90904592815952*^9, 
   3.909045930804064*^9}, 3.909046079864027*^9},
 CellLabel->
  "In[110]:=",ExpressionUUID->"8bb96ffa-5aa0-487d-bb91-57c2edee9bb4"],

Cell[CellGroupData[{

Cell[BoxData[
 RowBox[{
  RowBox[{"plotft", "[", 
   RowBox[{
   "initcond", ",", "growths", ",", "diffcoeffs", ",", "tmax", ",", "L"}], 
   "]"}], "\[IndentingNewLine]"}]], "Input",
 CellChangeTimes->{{3.905256155475038*^9, 3.905256159191244*^9}, {
   3.905256255173015*^9, 3.9052562742776403`*^9}, {3.908891056331294*^9, 
   3.908891056583322*^9}, {3.908891121941889*^9, 3.908891122954424*^9}, {
   3.909044219732357*^9, 3.909044223331005*^9}, {3.90904505146653*^9, 
   3.909045057089304*^9}, 3.909045253325119*^9, {3.909045862847937*^9, 
   3.909045863920433*^9}, {3.909045933698968*^9, 3.909045936130436*^9}},
 CellLabel->
  "In[105]:=",ExpressionUUID->"8198e651-b196-48cf-a3da-a97de2972b87"],

Cell[BoxData[
 TemplateBox[{
   Graphics3DBox[{{
      GraphicsComplex3DBox[CompressedData["
1:eJx13Hk8lN//+P8hZI0ooUhMlIT2TZ0rKUZJadMuqSSDSItKJZUkZdqlKFt7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       "], {{{
          EdgeForm[], 
          Directive[Lighting -> Automatic, 
           RGBColor[0, 0, 1], 
           Opacity[0.5]], 
          GraphicsGroup3DBox[
           TagBox[{
             Polygon3DBox[CompressedData["
1:eJwtmXfgTuX/xs997vsjIhEhQlZkb7I3SYqk0t7DLuvX0JCGtEtDQ6G0pIF2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              "]], 
             Polygon3DBox[CompressedData["
1:eJwtmmXAVEUbhndm9hVEREBREJESREWwO8FusRsVCwNbwRYUxcLGxgYbGxtb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              "]], 
             Polygon3DBox[CompressedData["
1:eJwt2HfcTmUfAPD7ue/nfpARkURLIbthi8ceZWSTvTWsMitUVhItonqLBtpb
tNBLaRkNJKtBvdp7kt7v73OeP36f6/p9z++c5z7juq5znopDx3Ubm06lUp+I
rPg3k0p9n5NKFRaFxL7cVOozNlzRHPktajrK3xMd2Gg2kZ0vz1X7j/w0car4
TP4pH6Zutnyhug7yD0QnNpZNZnXlXdQuYK+y19lEVpQVY7VYTXFYfpR/qp8n
suJjdpBdru5m+SL7dpXvE/3ZdDaHtZJ/KcawW9gS1kM+xP4Psk1so8h3Ebby
tmyUfLy62vLDYgJbzO5j/eS97LuIrWbPizr2bcJGsaXyZeo6qWvOxrP72SOs
d1w7NputZCtEVft+woeyWfIF6i6Sfy4uY/PZHayL/JC4gi1gi1k3eUvHm8SW
sDvF6Y73KE+xivJqurv1H2dp7VmsBtujX9e+XbTXs3msoZqV4jd52bifbKvt
+9kA7Qw2l7WWfyg6s3FsCqsnXyMqspbsIvaX/juslXY4G8NqyFeJv+TlxVns
A9tfZudr037/cfEMiANiILtO3Y3q2shfEuexbqwvKyLfIS5m49lUVl++VpzJ
WrEO7G/9B9nP8pKiAnuHPcR+kZ8gTmHvsmauyzjtcvYw66kmn8WAWcZWsV7s
CZFhleI5ZXv1m6q7VHsXW846q3lM5LAzWXX2sf77rKN2DJvE6si3iDZsJBvH
aslXiF/lZWJssS22P8z+jnMQldiH7BF2JM5BVGY72JMxNrWVWS22T7+e39dV
ewO7iTWI685asCvZ1awa2ym6sQlsGmss/5+4ii1i97K+8o/FJewaNpM1l+8S
3dlENp1dIG/gb/Rh89itLL9gnBdlF7AmYr58N+/JJsuvU9dUfro4TZxje9O4
Z9qP5D30J6mboa6J/FRxiqhte5O439q98n7609TNVteyYOw/EPeAfSB2y9uI
qXEd5U+rG6huj+jLrmWzWIt4ztTNYy+yDWwsu5Bdz55hL7JRMc+xuWwNW8dG
x3hhN7K1bD0bw1qwK9kD7FHWh7Vn17Gn2Vo2MuYlNj3uKXuBjYhxxSazVexJ
1p+1ZlPiGWFPsQHsInYDe5a9xC5l7dgM9hRbw4azOqwdmxLjKI4pryEasb7y
S2J9MD6/UDuaLYw5x77d5aXFCaKa+vq2/Ud7VozBGK/6zWLO05YRFdLJ/Y77
/pP8RDVlRHX9Brbdqz1dVNfvEHOJOBrHFb3Y3JgP4lzkv2eSdSPWjyds+0Pe
kA/Sv5Utta0dW86WFZxPQ9vu05biJUVV/XrsnoK/0TudnH9ch9LOtzEbwm6X
3+147QuuVXt2Gbs05hR1FfkZ4lzb8m1bUXC+5dPJOcS53JabrB93pJN1J9af
nQXnWy2dXOO41ovjOjlWeVFL/4J4RqIVI9PJ+cd1KOfvbotnkF0uv8rvO1d+
signaqpvHGuQ9il5Ef3qsWap+1y/ER+svY3dxdqq2R7PDLuCTWDnxVylbg57
gb3KrmDPx32PdSTGL/tGPyfuibyKqM22s2/UXRv3NdY8NlT+tbgmnhP2EBsS
52rfSqwH68+O6H/Lp8X9YivZsDi3eLZYd9aPHdX/js+MuSGeA3Z5nH9cV3Yx
68V+1/+Bz4/1MNZudqX8R3Eze4KtZlfJ342xxEawsaxmzEGOV5X1YYNZKuYb
VoX1YgPRMf0KrLK2JxvA/kkn61msa1VsqxPrg3ZdJnnustlk7MQYOiYOx30V
Z9h3g+1HYp6V/y0vKX6Rr88k4ywvm4ydGEPxbjErnbyTxLvJ+/FeFvO2/knx
bmDf12x/I5M8n8WzyfiMcfq2aMmGqRutrrr8e3ETe4w9x8bL3xTN2RB2GasS
4y+TzMvFssnzH+NgcyYZ8yVYJf3KMT/7PWez3vYdFO+c+oVYNtYl1pQd0P9L
7ZPx7hDzc6zd8o2ZZAwcl03m+JjrT7DvSayduovV/aBfipXVtmWd2fdxnqyE
Np+1YV/ol2bltO1ZF/aj/n8zyVgpkk3GXYy/1zLJfBHzXrmCcVXYvnmsvn3z
7btfv2TMY9o2rBP7No7DCmkbsGbxrh3Xgx0f7xisLfsyzokV1jZkzdmnMc5i
LtG2YBeyP/WPj/lE25p1ZN/pn8hO0XZk3ePZ0K/EztEOYiNZnmNtyCRzayHn
UVb/JFFcFIt7k5u8ey3VnhFzpH4/+w6N18i4n6wm68+GxWMf8zqrxQaw4Sw3
niNWmw1kI+K7gn0lro65lT3IBsffVFecNWWt2aGYBzLJ+2a8dz4u/zV+o7rT
9Duznrb9pl+WnartxHqwX/VXx33RNmat2M/6i9kBeUYUYmvZIrZfniPy2Jo4
J8e7V7uF7WAz1dwfc4K8mDiZvRXXnpUQZ6uvK79bO0Dcp7815nB1s2x/VpRi
57PG7Ku4HrH2aLexXWy2msHsfvZevH+wufGuwZayN9k2Nj2TfJd9l5N8V8X3
1VQ1/cRd6t6Sb1c3Q80gtpxtZx+xOey5GCOsTqy17Gv9jLo/5VXFuew99kys
g9rzWCN2OB031HiKOSPmcunmdPKtMTGdfLfE98u78lcyyXyWySbXJ67Ti7EG
sq7xzmDfwvK02j/kZ4tz2DbbX80k1zI3m6zDsR4/IH5SU0KUV/d2OlnzRqST
75v4ztkkv0QsYZvlW9VNs18e+zeOL+qzXTG3smOxFol6bCd7OuZibQ1Wlx2M
tUTdrdoN7E02WU03dgtbzzazSawrW8jWsTfYBPazuIe9Er+N3SBfJr6Rp8WJ
7HXbl7Nv5bmiLHsjxhw7KC8uirJX4jzZZ/IiEeyldPL9+0lO8m0e3+hj/I7b
2B79I8lSlHpe3e06e9k/yS1MrY51N8YhOyYvLTayJezz+JviOPYyG2WHR7S7
c5L/CyxUM5I9zD5iB9gCdofYJ/83lfzv4IVYn2NNZylRRrMp1jh2SH58jKV4
R4u1PX639jX2FpuSSf5/cDQn+daPb/6Z8qHiIXUfyveom6euJ7s95mn2NpvK
+rA7Y01jW9i1rDdbzF6PZ5Rdw4axFWwH28tuYneLL+Sl4vqzdbb/FK59mW1k
18e9FV/KS8dzydbbPtzxVmp3sn1svpoRbBXbxfazm9mmTPItUjSbfMPEt8z/
Aaio/CU=
              "]]}, 
            Annotation[#, 
             "Charting`Private`Tag$43259#1"]& ]]}, {}, {}, {}, {}}, {{
          GrayLevel[0], 
          Line3DBox[CompressedData["
1:eJwt0jkvRUEYgOFjX68loiUaoqAUBaUoqEQUdERBQSIKSoXQ6fgFtEToJXT2
5drXiIitsa/hmUTx3udL7uTMTM4pae9t6kmIomhYrwrzoy41mxhFeVxgMddZ
yVPW8oGN/GYbs5OiKKZuczkHWc1R1nOCLZxiJ+fZzyW+8zqobT3rXssOtMMV
xrnKXa5xL5yJ+9zgAbe4qcPwHB5xh8eM84S7POUez7jPc067xw0/dKGXcEeN
OdsWh7jIPs6xg5Ns5jjrOMIqDrCMpeoyZ7CVn/Zo4B1reMyKcC8WhT2tu+Kb
cvUU1qrQGXNYwBjzmR3WMIsxZjKLGWE/pjOFqUozJ4U5vGOm8FfJ+gn/6UuO
Ec34uf3/Hv4A3W9LBg==
           "]]}, {
          GrayLevel[0.2], 
          
          Line3DBox[{690, 1011, 1019, 1349, 689, 1128, 912, 691, 1129, 913, 
           692, 1130, 914, 693, 1131, 915, 694, 1132, 916, 695, 1133, 1020, 
           1241, 696, 1134, 917, 697, 1135, 918, 698, 1136, 919, 699, 1137, 
           920, 700, 1138, 921, 701, 1139, 922, 702, 1350, 1012, 923, 1013}], 
          
          
          Line3DBox[{704, 1021, 1242, 703, 1022, 1243, 705, 1140, 924, 706, 
           1141, 925, 707, 1142, 926, 708, 1143, 927, 709, 1144, 1023, 1244, 
           710, 1024, 1245, 711, 1145, 928, 712, 1146, 929, 713, 1147, 930, 
           714, 1148, 931, 715, 1149, 932, 716, 1150, 933, 717}], 
          
          Line3DBox[{719, 1025, 1246, 718, 1026, 1247, 720, 1027, 1248, 721, 
           1151, 934, 722, 1152, 935, 723, 1153, 936, 724, 1154, 1028, 1249, 
           725, 1029, 1250, 726, 1030, 1251, 727, 1155, 937, 728, 1156, 938, 
           729, 1157, 939, 730, 1158, 940, 731, 1159, 941, 732}], 
          
          Line3DBox[{734, 1031, 1252, 733, 1032, 1253, 735, 1033, 1254, 736, 
           1034, 1255, 737, 1160, 942, 738, 1161, 943, 739, 1162, 1035, 1256, 
           740, 1036, 1257, 741, 1037, 1258, 742, 1038, 1259, 743, 1163, 944, 
           744, 1164, 945, 745, 1165, 946, 746, 1166, 947, 747}], 
          
          Line3DBox[{749, 1039, 1260, 748, 1040, 1261, 750, 1041, 1262, 751, 
           1042, 1263, 752, 1043, 1264, 753, 1167, 948, 754, 1168, 1044, 1265,
            755, 1045, 1266, 756, 1046, 1267, 757, 1047, 1268, 758, 1048, 
           1269, 759, 1169, 949, 760, 1170, 950, 761, 1171, 951, 762}], 
          
          Line3DBox[{764, 1049, 1270, 763, 1050, 1271, 765, 1051, 1272, 766, 
           1052, 1273, 767, 1053, 1274, 768, 1054, 1275, 769, 1172, 1055, 
           1276, 770, 1056, 1277, 771, 1057, 1278, 772, 1058, 1279, 773, 1059,
            1280, 774, 1060, 1281, 775, 1173, 952, 776, 1174, 953, 777}], 
          
          Line3DBox[{781, 1175, 954, 779, 1176, 955, 783, 1177, 956, 785, 
           1178, 957, 787, 1179, 958, 789, 1180, 959, 791, 1183, 1181, 960, 
           793, 1184, 961, 795, 1185, 962, 797, 1186, 963, 799, 1187, 964, 
           801, 1188, 965, 803, 1189, 966, 805, 1191, 968, 807}], 
          
          Line3DBox[{806, 967, 1190, 804, 1294, 1073, 802, 1293, 1072, 800, 
           1292, 1071, 798, 1291, 1070, 796, 1290, 1069, 794, 1289, 1068, 792,
            1288, 1067, 1182, 790, 1287, 1066, 788, 1286, 1065, 786, 1285, 
           1064, 784, 1284, 1063, 782, 1283, 1062, 778, 1282, 1061, 780}], 
          
          Line3DBox[{809, 1074, 1295, 808, 1192, 969, 810, 1193, 970, 811, 
           1194, 971, 812, 1195, 972, 813, 1196, 973, 814, 1197, 1075, 1296, 
           815, 1198, 974, 816, 1199, 975, 817, 1200, 976, 818, 1201, 977, 
           819, 1202, 978, 820, 1203, 979, 821, 1204, 980, 822}], 
          
          Line3DBox[{824, 1076, 1297, 823, 1077, 1298, 825, 1205, 981, 826, 
           1206, 982, 827, 1207, 983, 828, 1208, 984, 829, 1209, 1078, 1299, 
           830, 1079, 1300, 831, 1210, 985, 832, 1211, 986, 833, 1212, 987, 
           834, 1213, 988, 835, 1214, 989, 836, 1215, 990, 837}], 
          
          Line3DBox[{839, 1080, 1301, 838, 1081, 1302, 840, 1082, 1303, 841, 
           1216, 991, 842, 1217, 992, 843, 1218, 993, 844, 1219, 1083, 1304, 
           845, 1084, 1305, 846, 1085, 1306, 847, 1220, 994, 848, 1221, 995, 
           849, 1222, 996, 850, 1223, 997, 851, 1224, 998, 852}], 
          
          Line3DBox[{854, 1086, 1307, 853, 1087, 1308, 855, 1088, 1309, 856, 
           1089, 1310, 857, 1225, 999, 858, 1226, 1000, 859, 1227, 1090, 1311,
            860, 1091, 1312, 861, 1092, 1313, 862, 1093, 1314, 863, 1228, 
           1001, 864, 1229, 1002, 865, 1230, 1003, 866, 1231, 1004, 867}], 
          
          Line3DBox[{869, 1094, 1315, 868, 1095, 1316, 870, 1096, 1317, 871, 
           1097, 1318, 872, 1098, 1319, 873, 1232, 1005, 874, 1233, 1099, 
           1320, 875, 1100, 1321, 876, 1101, 1322, 877, 1102, 1323, 878, 1103,
            1324, 879, 1234, 1006, 880, 1235, 1007, 881, 1236, 1008, 882}], 
          
          Line3DBox[{884, 1104, 1325, 883, 1105, 1326, 885, 1106, 1327, 886, 
           1107, 1328, 887, 1108, 1329, 888, 1109, 1330, 889, 1237, 1110, 
           1331, 890, 1111, 1332, 891, 1112, 1333, 892, 1113, 1334, 893, 1114,
            1335, 894, 1115, 1336, 895, 1238, 1009, 896, 1239, 1010, 897}], 
          
          Line3DBox[{911, 1018, 1017, 1352, 910, 1348, 1127, 909, 1347, 1126, 
           908, 1346, 1125, 907, 1345, 1124, 906, 1344, 1123, 905, 1343, 1122,
            904, 1342, 1121, 1240, 903, 1341, 1120, 902, 1340, 1119, 901, 
           1339, 1118, 900, 1338, 1117, 899, 1337, 1116, 898, 1351, 1015, 
           1014, 1016}]}, {
          GrayLevel[0.2], 
          
          Line3DBox[{251, 474, 1128, 252, 1243, 488, 280, 1247, 503, 295, 
           1253, 518, 310, 1261, 533, 325, 1271, 548, 340, 1283, 563, 1176, 
           355, 578, 1192, 370, 1298, 593, 385, 1302, 608, 400, 1308, 623, 
           415, 1316, 638, 430, 1326, 653, 445, 1337, 668, 460}], 
          
          Line3DBox[{253, 475, 1129, 254, 489, 1140, 281, 1248, 504, 296, 
           1254, 519, 311, 1262, 534, 326, 1272, 549, 341, 1284, 564, 1177, 
           356, 579, 1193, 371, 594, 1205, 386, 1303, 609, 401, 1309, 624, 
           416, 1317, 639, 431, 1327, 654, 446, 1338, 669, 461}], 
          
          Line3DBox[{255, 476, 1130, 256, 490, 1141, 282, 505, 1151, 297, 
           1255, 520, 312, 1263, 535, 327, 1273, 550, 342, 1285, 565, 1178, 
           357, 580, 1194, 372, 595, 1206, 387, 610, 1216, 402, 1310, 625, 
           417, 1318, 640, 432, 1328, 655, 447, 1339, 670, 462}], 
          
          Line3DBox[{257, 477, 1131, 258, 491, 1142, 283, 506, 1152, 298, 521,
            1160, 313, 1264, 536, 328, 1274, 551, 343, 1286, 566, 1179, 358, 
           581, 1195, 373, 596, 1207, 388, 611, 1217, 403, 626, 1225, 418, 
           1319, 641, 433, 1329, 656, 448, 1340, 671, 463}], 
          
          Line3DBox[{259, 478, 1132, 260, 492, 1143, 284, 507, 1153, 299, 522,
            1161, 314, 537, 1167, 329, 1275, 552, 344, 1287, 567, 1180, 359, 
           582, 1196, 374, 597, 1208, 389, 612, 1218, 404, 627, 1226, 419, 
           642, 1232, 434, 1330, 657, 449, 1341, 672, 464}], 
          
          Line3DBox[{262, 480, 1133, 264, 494, 1144, 286, 509, 1154, 301, 524,
            1162, 316, 539, 1168, 331, 554, 1172, 346, 569, 1182, 1183, 361, 
           584, 1197, 376, 599, 1209, 391, 614, 1219, 406, 629, 1227, 421, 
           644, 1233, 436, 659, 1237, 451, 674, 1240, 466}], 
          
          Line3DBox[{265, 481, 1134, 266, 1245, 495, 287, 1250, 510, 302, 
           1257, 525, 317, 1266, 540, 332, 1277, 555, 347, 1289, 570, 1184, 
           362, 585, 1198, 377, 1300, 600, 392, 1305, 615, 407, 1312, 630, 
           422, 1321, 645, 437, 1332, 660, 452, 1343, 675, 467}], 
          
          Line3DBox[{267, 482, 1135, 268, 496, 1145, 288, 1251, 511, 303, 
           1258, 526, 318, 1267, 541, 333, 1278, 556, 348, 1290, 571, 1185, 
           363, 586, 1199, 378, 601, 1210, 393, 1306, 616, 408, 1313, 631, 
           423, 1322, 646, 438, 1333, 661, 453, 1344, 676, 468}], 
          
          Line3DBox[{269, 483, 1136, 270, 497, 1146, 289, 512, 1155, 304, 
           1259, 527, 319, 1268, 542, 334, 1279, 557, 349, 1291, 572, 1186, 
           364, 587, 1200, 379, 602, 1211, 394, 617, 1220, 409, 1314, 632, 
           424, 1323, 647, 439, 1334, 662, 454, 1345, 677, 469}], 
          
          Line3DBox[{271, 484, 1137, 272, 498, 1147, 290, 513, 1156, 305, 528,
            1163, 320, 1269, 543, 335, 1280, 558, 350, 1292, 573, 1187, 365, 
           588, 1201, 380, 603, 1212, 395, 618, 1221, 410, 633, 1228, 425, 
           1324, 648, 440, 1335, 663, 455, 1346, 678, 470}], 
          
          Line3DBox[{273, 485, 1138, 274, 499, 1148, 291, 514, 1157, 306, 529,
            1164, 321, 544, 1169, 336, 1281, 559, 351, 1293, 574, 1188, 366, 
           589, 1202, 381, 604, 1213, 396, 619, 1222, 411, 634, 1229, 426, 
           649, 1234, 441, 1336, 664, 456, 1347, 679, 471}], 
          Line3DBox[{275, 486, 1139, 276, 500, 1149, 292, 515, 1158, 307, 530,
            1165, 322, 545, 1170, 337, 560, 1173, 352, 1294, 575, 1189, 367, 
           590, 1203, 382, 605, 1214, 397, 620, 1223, 412, 635, 1230, 427, 
           650, 1235, 442, 665, 1238, 457, 1348, 680, 472}], 
          
          Line3DBox[{277, 682, 1350, 683, 278, 501, 1150, 293, 516, 1159, 308,
            531, 1166, 323, 546, 1171, 338, 561, 1174, 353, 576, 1190, 1191, 
           368, 591, 1204, 383, 606, 1215, 398, 621, 1224, 413, 636, 1231, 
           428, 651, 1236, 443, 666, 1239, 458, 685, 1352, 686, 687}], 
          
          Line3DBox[{459, 667, 1351, 684, 444, 652, 1325, 429, 637, 1315, 414,
            622, 1307, 399, 607, 1301, 384, 592, 1297, 369, 577, 1295, 354, 
           1175, 562, 1282, 339, 547, 1270, 324, 532, 1260, 309, 517, 1252, 
           294, 502, 1246, 279, 487, 1242, 250, 473, 1349, 681, 688}], 
          
          Line3DBox[{465, 673, 1342, 450, 658, 1331, 435, 643, 1320, 420, 628,
            1311, 405, 613, 1304, 390, 598, 1299, 375, 583, 1296, 360, 1181, 
           568, 1288, 345, 553, 1276, 330, 538, 1265, 315, 523, 1256, 300, 
           508, 1249, 285, 493, 1244, 263, 479, 1241, 261}]}, {}, {}}}, 
       VertexNormals -> CompressedData["
1:eJxsnHc8l//3/0MSWaVBVFYTRVOlnkSZJTIyCsnO3mWvbNlJskKRbEo49s5M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        "]], {}}, {
      GraphicsComplex3DBox[CompressedData["
1:eJx13HlYTO8f8PFpo5WEpE3LJJTKvruPpEwke4gkIWnSoigkSciWkT2KJFmz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       "], {{{
          EdgeForm[], 
          Directive[Lighting -> Automatic, 
           RGBColor[1, 0, 0], 
           Opacity[0.5]], 
          GraphicsGroup3DBox[
           TagBox[{
             Polygon3DBox[CompressedData["
1:eJwtmXfgTuX/xs997vsjIhEhQlZkb7I3SYqk0t7DLuvX0JCGtEtDQ6G0pIF2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              "]], 
             Polygon3DBox[CompressedData["
1:eJwtmmXAVEUbhndm9hVEREBREJESREWwO8FusRsVCwNbwRYUxcLGxgYbGxtb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              "]], 
             Polygon3DBox[CompressedData["
1:eJwt2HfcTmUfAPD7ue/nfpARkURLIbthi8ceZWSTvTWsMitUVhItonqLBtpb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              "]]}, 
            Annotation[#, 
             "Charting`Private`Tag$43314#1"]& ]]}, {}, {}, {}, {}}, {{
          GrayLevel[0], 
          Line3DBox[CompressedData["
1:eJwt0jkvRUEYgOFjX68loiUaoqAUBaUoqEQUdERBQSIKSoXQ6fgFtEToJXT2
5drXiIitsa/hmUTx3udL7uTMTM4pae9t6kmIomhYrwrzoy41mxhFeVxgMddZ
yVPW8oGN/GYbs5OiKKZuczkHWc1R1nOCLZxiJ+fZzyW+8zqobT3rXssOtMMV
xrnKXa5xL5yJ+9zgAbe4qcPwHB5xh8eM84S7POUez7jPc067xw0/dKGXcEeN
OdsWh7jIPs6xg5Ns5jjrOMIqDrCMpeoyZ7CVn/Zo4B1reMyKcC8WhT2tu+Kb
cvUU1qrQGXNYwBjzmR3WMIsxZjKLGWE/pjOFqUozJ4U5vGOm8FfJ+gn/6UuO
Ec34uf3/Hv4A3W9LBg==
           "]]}, {
          GrayLevel[0.2], 
          
          Line3DBox[{690, 1011, 1019, 1349, 689, 1128, 912, 691, 1129, 913, 
           692, 1130, 914, 693, 1131, 915, 694, 1132, 916, 695, 1133, 1020, 
           1241, 696, 1134, 917, 697, 1135, 918, 698, 1136, 919, 699, 1137, 
           920, 700, 1138, 921, 701, 1139, 922, 702, 1350, 1012, 923, 1013}], 
          
          
          Line3DBox[{704, 1021, 1242, 703, 1022, 1243, 705, 1140, 924, 706, 
           1141, 925, 707, 1142, 926, 708, 1143, 927, 709, 1144, 1023, 1244, 
           710, 1024, 1245, 711, 1145, 928, 712, 1146, 929, 713, 1147, 930, 
           714, 1148, 931, 715, 1149, 932, 716, 1150, 933, 717}], 
          
          Line3DBox[{719, 1025, 1246, 718, 1026, 1247, 720, 1027, 1248, 721, 
           1151, 934, 722, 1152, 935, 723, 1153, 936, 724, 1154, 1028, 1249, 
           725, 1029, 1250, 726, 1030, 1251, 727, 1155, 937, 728, 1156, 938, 
           729, 1157, 939, 730, 1158, 940, 731, 1159, 941, 732}], 
          
          Line3DBox[{734, 1031, 1252, 733, 1032, 1253, 735, 1033, 1254, 736, 
           1034, 1255, 737, 1160, 942, 738, 1161, 943, 739, 1162, 1035, 1256, 
           740, 1036, 1257, 741, 1037, 1258, 742, 1038, 1259, 743, 1163, 944, 
           744, 1164, 945, 745, 1165, 946, 746, 1166, 947, 747}], 
          
          Line3DBox[{749, 1039, 1260, 748, 1040, 1261, 750, 1041, 1262, 751, 
           1042, 1263, 752, 1043, 1264, 753, 1167, 948, 754, 1168, 1044, 1265,
            755, 1045, 1266, 756, 1046, 1267, 757, 1047, 1268, 758, 1048, 
           1269, 759, 1169, 949, 760, 1170, 950, 761, 1171, 951, 762}], 
          
          Line3DBox[{764, 1049, 1270, 763, 1050, 1271, 765, 1051, 1272, 766, 
           1052, 1273, 767, 1053, 1274, 768, 1054, 1275, 769, 1172, 1055, 
           1276, 770, 1056, 1277, 771, 1057, 1278, 772, 1058, 1279, 773, 1059,
            1280, 774, 1060, 1281, 775, 1173, 952, 776, 1174, 953, 777}], 
          
          Line3DBox[{781, 1175, 954, 779, 1176, 955, 783, 1177, 956, 785, 
           1178, 957, 787, 1179, 958, 789, 1180, 959, 791, 1183, 1181, 960, 
           793, 1184, 961, 795, 1185, 962, 797, 1186, 963, 799, 1187, 964, 
           801, 1188, 965, 803, 1189, 966, 805, 1191, 968, 807}], 
          
          Line3DBox[{806, 967, 1190, 804, 1294, 1073, 802, 1293, 1072, 800, 
           1292, 1071, 798, 1291, 1070, 796, 1290, 1069, 794, 1289, 1068, 792,
            1288, 1067, 1182, 790, 1287, 1066, 788, 1286, 1065, 786, 1285, 
           1064, 784, 1284, 1063, 782, 1283, 1062, 778, 1282, 1061, 780}], 
          
          Line3DBox[{809, 1074, 1295, 808, 1192, 969, 810, 1193, 970, 811, 
           1194, 971, 812, 1195, 972, 813, 1196, 973, 814, 1197, 1075, 1296, 
           815, 1198, 974, 816, 1199, 975, 817, 1200, 976, 818, 1201, 977, 
           819, 1202, 978, 820, 1203, 979, 821, 1204, 980, 822}], 
          
          Line3DBox[{824, 1076, 1297, 823, 1077, 1298, 825, 1205, 981, 826, 
           1206, 982, 827, 1207, 983, 828, 1208, 984, 829, 1209, 1078, 1299, 
           830, 1079, 1300, 831, 1210, 985, 832, 1211, 986, 833, 1212, 987, 
           834, 1213, 988, 835, 1214, 989, 836, 1215, 990, 837}], 
          
          Line3DBox[{839, 1080, 1301, 838, 1081, 1302, 840, 1082, 1303, 841, 
           1216, 991, 842, 1217, 992, 843, 1218, 993, 844, 1219, 1083, 1304, 
           845, 1084, 1305, 846, 1085, 1306, 847, 1220, 994, 848, 1221, 995, 
           849, 1222, 996, 850, 1223, 997, 851, 1224, 998, 852}], 
          
          Line3DBox[{854, 1086, 1307, 853, 1087, 1308, 855, 1088, 1309, 856, 
           1089, 1310, 857, 1225, 999, 858, 1226, 1000, 859, 1227, 1090, 1311,
            860, 1091, 1312, 861, 1092, 1313, 862, 1093, 1314, 863, 1228, 
           1001, 864, 1229, 1002, 865, 1230, 1003, 866, 1231, 1004, 867}], 
          
          Line3DBox[{869, 1094, 1315, 868, 1095, 1316, 870, 1096, 1317, 871, 
           1097, 1318, 872, 1098, 1319, 873, 1232, 1005, 874, 1233, 1099, 
           1320, 875, 1100, 1321, 876, 1101, 1322, 877, 1102, 1323, 878, 1103,
            1324, 879, 1234, 1006, 880, 1235, 1007, 881, 1236, 1008, 882}], 
          
          Line3DBox[{884, 1104, 1325, 883, 1105, 1326, 885, 1106, 1327, 886, 
           1107, 1328, 887, 1108, 1329, 888, 1109, 1330, 889, 1237, 1110, 
           1331, 890, 1111, 1332, 891, 1112, 1333, 892, 1113, 1334, 893, 1114,
            1335, 894, 1115, 1336, 895, 1238, 1009, 896, 1239, 1010, 897}], 
          
          Line3DBox[{911, 1018, 1017, 1352, 910, 1348, 1127, 909, 1347, 1126, 
           908, 1346, 1125, 907, 1345, 1124, 906, 1344, 1123, 905, 1343, 1122,
            904, 1342, 1121, 1240, 903, 1341, 1120, 902, 1340, 1119, 901, 
           1339, 1118, 900, 1338, 1117, 899, 1337, 1116, 898, 1351, 1015, 
           1014, 1016}]}, {
          GrayLevel[0.2], 
          
          Line3DBox[{251, 474, 1128, 252, 1243, 488, 280, 1247, 503, 295, 
           1253, 518, 310, 1261, 533, 325, 1271, 548, 340, 1283, 563, 1176, 
           355, 578, 1192, 370, 1298, 593, 385, 1302, 608, 400, 1308, 623, 
           415, 1316, 638, 430, 1326, 653, 445, 1337, 668, 460}], 
          
          Line3DBox[{253, 475, 1129, 254, 489, 1140, 281, 1248, 504, 296, 
           1254, 519, 311, 1262, 534, 326, 1272, 549, 341, 1284, 564, 1177, 
           356, 579, 1193, 371, 594, 1205, 386, 1303, 609, 401, 1309, 624, 
           416, 1317, 639, 431, 1327, 654, 446, 1338, 669, 461}], 
          
          Line3DBox[{255, 476, 1130, 256, 490, 1141, 282, 505, 1151, 297, 
           1255, 520, 312, 1263, 535, 327, 1273, 550, 342, 1285, 565, 1178, 
           357, 580, 1194, 372, 595, 1206, 387, 610, 1216, 402, 1310, 625, 
           417, 1318, 640, 432, 1328, 655, 447, 1339, 670, 462}], 
          
          Line3DBox[{257, 477, 1131, 258, 491, 1142, 283, 506, 1152, 298, 521,
            1160, 313, 1264, 536, 328, 1274, 551, 343, 1286, 566, 1179, 358, 
           581, 1195, 373, 596, 1207, 388, 611, 1217, 403, 626, 1225, 418, 
           1319, 641, 433, 1329, 656, 448, 1340, 671, 463}], 
          
          Line3DBox[{259, 478, 1132, 260, 492, 1143, 284, 507, 1153, 299, 522,
            1161, 314, 537, 1167, 329, 1275, 552, 344, 1287, 567, 1180, 359, 
           582, 1196, 374, 597, 1208, 389, 612, 1218, 404, 627, 1226, 419, 
           642, 1232, 434, 1330, 657, 449, 1341, 672, 464}], 
          
          Line3DBox[{262, 480, 1133, 264, 494, 1144, 286, 509, 1154, 301, 524,
            1162, 316, 539, 1168, 331, 554, 1172, 346, 569, 1182, 1183, 361, 
           584, 1197, 376, 599, 1209, 391, 614, 1219, 406, 629, 1227, 421, 
           644, 1233, 436, 659, 1237, 451, 674, 1240, 466}], 
          
          Line3DBox[{265, 481, 1134, 266, 1245, 495, 287, 1250, 510, 302, 
           1257, 525, 317, 1266, 540, 332, 1277, 555, 347, 1289, 570, 1184, 
           362, 585, 1198, 377, 1300, 600, 392, 1305, 615, 407, 1312, 630, 
           422, 1321, 645, 437, 1332, 660, 452, 1343, 675, 467}], 
          
          Line3DBox[{267, 482, 1135, 268, 496, 1145, 288, 1251, 511, 303, 
           1258, 526, 318, 1267, 541, 333, 1278, 556, 348, 1290, 571, 1185, 
           363, 586, 1199, 378, 601, 1210, 393, 1306, 616, 408, 1313, 631, 
           423, 1322, 646, 438, 1333, 661, 453, 1344, 676, 468}], 
          
          Line3DBox[{269, 483, 1136, 270, 497, 1146, 289, 512, 1155, 304, 
           1259, 527, 319, 1268, 542, 334, 1279, 557, 349, 1291, 572, 1186, 
           364, 587, 1200, 379, 602, 1211, 394, 617, 1220, 409, 1314, 632, 
           424, 1323, 647, 439, 1334, 662, 454, 1345, 677, 469}], 
          
          Line3DBox[{271, 484, 1137, 272, 498, 1147, 290, 513, 1156, 305, 528,
            1163, 320, 1269, 543, 335, 1280, 558, 350, 1292, 573, 1187, 365, 
           588, 1201, 380, 603, 1212, 395, 618, 1221, 410, 633, 1228, 425, 
           1324, 648, 440, 1335, 663, 455, 1346, 678, 470}], 
          Line3DBox[{273, 485, 1138, 274, 499, 1148, 291, 514, 1157, 306, 529,
            1164, 321, 544, 1169, 336, 1281, 559, 351, 1293, 574, 1188, 366, 
           589, 1202, 381, 604, 1213, 396, 619, 1222, 411, 634, 1229, 426, 
           649, 1234, 441, 1336, 664, 456, 1347, 679, 471}], 
          
          Line3DBox[{275, 486, 1139, 276, 500, 1149, 292, 515, 1158, 307, 530,
            1165, 322, 545, 1170, 337, 560, 1173, 352, 1294, 575, 1189, 367, 
           590, 1203, 382, 605, 1214, 397, 620, 1223, 412, 635, 1230, 427, 
           650, 1235, 442, 665, 1238, 457, 1348, 680, 472}], 
          
          Line3DBox[{277, 682, 1350, 683, 278, 501, 1150, 293, 516, 1159, 308,
            531, 1166, 323, 546, 1171, 338, 561, 1174, 353, 576, 1190, 1191, 
           368, 591, 1204, 383, 606, 1215, 398, 621, 1224, 413, 636, 1231, 
           428, 651, 1236, 443, 666, 1239, 458, 685, 1352, 686, 687}], 
          
          Line3DBox[{459, 667, 1351, 684, 444, 652, 1325, 429, 637, 1315, 414,
            622, 1307, 399, 607, 1301, 384, 592, 1297, 369, 577, 1295, 354, 
           1175, 562, 1282, 339, 547, 1270, 324, 532, 1260, 309, 517, 1252, 
           294, 502, 1246, 279, 487, 1242, 250, 473, 1349, 681, 688}], 
          
          Line3DBox[{465, 673, 1342, 450, 658, 1331, 435, 643, 1320, 420, 628,
            1311, 405, 613, 1304, 390, 598, 1299, 375, 583, 1296, 360, 1181, 
           568, 1288, 345, 553, 1276, 330, 538, 1265, 315, 523, 1256, 300, 
           508, 1249, 285, 493, 1244, 263, 479, 1241, 261}]}, {}, {}}}, 
       VertexNormals -> CompressedData["
1:eJxcnHc8l237x0l7UFJUGiqUEUpLcSDKrKwi2ZvIysreW0ZRJCpKkj1KnPbe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        "]], {}}}, {
    ImageSize -> 500, DisplayFunction -> Identity, DisplayFunction -> 
     Identity, 
     Ticks -> {
      Charting`ScaledTicks[{-#& , -#& }, WorkingPrecision -> 
        System`SampledPlotsDump`modelData["WorkingPrecision"]][#, #2, {6, 
        6}]& , Automatic, Automatic}, FaceGrids -> None, DisplayFunction -> 
     Identity, Axes -> True, AxesLabel -> {
       FormBox[
        StyleBox["\"space z\"", 25, 
         GrayLevel[0], StripOnInput -> False], TraditionalForm], 
       FormBox[
        StyleBox["\"time\"", 25, 
         GrayLevel[0], StripOnInput -> False], TraditionalForm], 
       FormBox[
        StyleBox["\"f\"", 25, 
         GrayLevel[0], StripOnInput -> False], TraditionalForm]}, 
     AxesOrigin -> {Automatic, Automatic, Automatic}, 
     BoxRatios -> {1, 1, 0.4}, DisplayFunction :> Identity, 
     Epilog -> (ImageSize -> 500), FaceGridsStyle -> Automatic, LabelStyle -> 
     Directive[
       GrayLevel[0], 25], Method -> {"DefaultBoundaryStyle" -> Directive[
         GrayLevel[0.3]], 
       "DefaultGraphicsInteraction" -> {
        "Version" -> 1.2, "TrackMousePosition" -> {True, False}, 
         "Effects" -> {
          "Highlight" -> {"ratio" -> 2}, "HighlightPoint" -> {"ratio" -> 2}, 
           "Droplines" -> {
            "freeformCursorMode" -> True, 
             "placement" -> {"x" -> "All", "y" -> "None"}}}}, 
       "RotationControl" -> "Globe"}, 
     PlotRange -> {{-0.9999999285714286, 0.}, {0., 9.999999285714285}, {0, 
       1}}, PlotRangePadding -> {
       Scaled[0.02], 
       Scaled[0.02], Automatic}, Ticks -> {Automatic, Automatic, Automatic}}], 
   FormBox[
    TagBox[
     GridBox[{{
        FormBox[
         TemplateBox[{
           StyleBox["\"Mutant 1\"", 
            RGBColor[0, 0, 1], 18, StripOnInput -> False]}, "SwatchLegend", 
          DisplayFunction -> (StyleBox[
            StyleBox[
             PaneBox[
              TagBox[
               GridBox[{{
                  TagBox[
                   GridBox[{{
                    GraphicsBox[
                    InsetBox[
                    Graphics3DBox[
                    SphereBox[{0, 0, 0}], ViewPoint -> {0, 0, 
                    DirectedInfinity[1]}, 
                    PlotRange -> {{-0.7, 0.7}, {-0.7, 0.7}, All}, 
                    ImagePadding -> 0, {DefaultBaseStyle -> {"Graphics3D", 
                    Directive[
                    EdgeForm[
                    Directive[
                    Opacity[0.3], 
                    GrayLevel[0]]], 
                    PointSize[0.5], 
                    AbsoluteThickness[1.6], Lighting -> Automatic, 
                    RGBColor[0, 0, 1], 
                    Opacity[0.5]]}, Lighting -> Automatic, 
                    ImageSize -> {12, 12}, BoxStyle -> Directive[
                    Opacity[0.3], 
                    GrayLevel[0]]}], Center, Center, 
                    ImageScaled[{1, 1}]], AspectRatio -> Full, 
                    ImageSize -> {12, 12}, PlotRangePadding -> None, 
                    ImagePadding -> Automatic, 
                    BaselinePosition -> (Scaled[0.16666666666666669`] -> 
                    Baseline)], #}}, 
                    GridBoxAlignment -> {
                    "Columns" -> {Center, Left}, "Rows" -> {{Baseline}}}, 
                    AutoDelete -> False, 
                    GridBoxDividers -> {
                    "Columns" -> {{False}}, "Rows" -> {{False}}}, 
                    GridBoxItemSize -> {
                    "Columns" -> {{All}}, "Rows" -> {{All}}}, 
                    GridBoxSpacings -> {
                    "Columns" -> {{0.3}}, "Rows" -> {{0.5}}}], "Grid"]}}, 
                GridBoxAlignment -> {
                 "Columns" -> {{Left}}, "Rows" -> {{Top}}}, AutoDelete -> 
                False, GridBoxItemSize -> {
                 "Columns" -> {{Automatic}}, "Rows" -> {{Automatic}}}, 
                GridBoxSpacings -> {"Columns" -> {{1}}, "Rows" -> {{0}}}], 
               "Grid"], Alignment -> Left, AppearanceElements -> None, 
              ImageMargins -> {{5, 5}, {5, 5}}, ImageSizeAction -> 
              "ResizeToFit"], LineIndent -> 0, StripOnInput -> False], {
             Directive[
              GrayLevel[0], 25], FontFamily -> "Arial"}, Background -> 
            Automatic, StripOnInput -> False]& ), 
          InterpretationFunction :> (RowBox[{"SwatchLegend", "[", 
             RowBox[{
               RowBox[{"{", 
                 RowBox[{"Directive", "[", 
                   RowBox[{
                    RowBox[{"Lighting", "\[Rule]", "Automatic"}], ",", 
                    InterpretationBox[
                    ButtonBox[
                    TooltipBox[
                    GraphicsBox[{{
                    GrayLevel[0], 
                    RectangleBox[{0, 0}]}, {
                    GrayLevel[0], 
                    RectangleBox[{1, -1}]}, {
                    RGBColor[0, 0, 1], 
                    RectangleBox[{0, -1}, {2, 1}]}}, DefaultBaseStyle -> 
                    "ColorSwatchGraphics", AspectRatio -> 1, Frame -> True, 
                    FrameStyle -> RGBColor[0., 0., 0.6666666666666666], 
                    FrameTicks -> None, PlotRangePadding -> None, ImageSize -> 
                    Dynamic[{
                    Automatic, 
                    1.35 (CurrentValue["FontCapHeight"]/AbsoluteCurrentValue[
                    Magnification])}]], 
                    StyleBox[
                    RowBox[{"RGBColor", "[", 
                    RowBox[{"0", ",", "0", ",", "1"}], "]"}], NumberMarks -> 
                    False]], Appearance -> None, BaseStyle -> {}, 
                    BaselinePosition -> Baseline, DefaultBaseStyle -> {}, 
                    ButtonFunction :> With[{Typeset`box$ = EvaluationBox[]}, 
                    If[
                    Not[
                    AbsoluteCurrentValue["Deployed"]], 
                    SelectionMove[Typeset`box$, All, Expression]; 
                    FrontEnd`Private`$ColorSelectorInitialAlpha = 1; 
                    FrontEnd`Private`$ColorSelectorInitialColor = 
                    RGBColor[0, 0, 1]; 
                    FrontEnd`Private`$ColorSelectorUseMakeBoxes = True; 
                    MathLink`CallFrontEnd[
                    FrontEnd`AttachCell[Typeset`box$, 
                    FrontEndResource["RGBColorValueSelector"], {
                    0, {Left, Bottom}}, {Left, Top}, 
                    "ClosingActions" -> {
                    "SelectionDeparture", "ParentChanged", 
                    "EvaluatorQuit"}]]]], BaseStyle -> Inherited, Evaluator -> 
                    Automatic, Method -> "Preemptive"], 
                    RGBColor[0, 0, 1], Editable -> False, Selectable -> 
                    False], ",", 
                    RowBox[{"Opacity", "[", "0.5`", "]"}]}], "]"}], "}"}], 
               ",", 
               RowBox[{"{", #, "}"}], ",", 
               RowBox[{"LegendMarkers", "\[Rule]", 
                 Graphics3DBox[
                  SphereBox[{0, 0, 0}], ViewPoint -> {0, 0, 
                    DirectedInfinity[1]}, 
                  PlotRange -> {{-0.7, 0.7}, {-0.7, 0.7}, All}, ImagePadding -> 
                  0]}], ",", 
               RowBox[{"LabelStyle", "\[Rule]", 
                 RowBox[{"Directive", "[", 
                   RowBox[{
                    InterpretationBox[
                    ButtonBox[
                    TooltipBox[
                    GraphicsBox[{{
                    GrayLevel[0], 
                    RectangleBox[{0, 0}]}, {
                    GrayLevel[0], 
                    RectangleBox[{1, -1}]}, {
                    GrayLevel[0], 
                    RectangleBox[{0, -1}, {2, 1}]}}, DefaultBaseStyle -> 
                    "ColorSwatchGraphics", AspectRatio -> 1, Frame -> True, 
                    FrameStyle -> GrayLevel[0.], FrameTicks -> None, 
                    PlotRangePadding -> None, ImageSize -> 
                    Dynamic[{
                    Automatic, 
                    1.35 (CurrentValue["FontCapHeight"]/AbsoluteCurrentValue[
                    Magnification])}]], 
                    StyleBox[
                    RowBox[{"GrayLevel", "[", "0", "]"}], NumberMarks -> 
                    False]], Appearance -> None, BaseStyle -> {}, 
                    BaselinePosition -> Baseline, DefaultBaseStyle -> {}, 
                    ButtonFunction :> With[{Typeset`box$ = EvaluationBox[]}, 
                    If[
                    Not[
                    AbsoluteCurrentValue["Deployed"]], 
                    SelectionMove[Typeset`box$, All, Expression]; 
                    FrontEnd`Private`$ColorSelectorInitialAlpha = 1; 
                    FrontEnd`Private`$ColorSelectorInitialColor = 
                    GrayLevel[0]; 
                    FrontEnd`Private`$ColorSelectorUseMakeBoxes = True; 
                    MathLink`CallFrontEnd[
                    FrontEnd`AttachCell[Typeset`box$, 
                    FrontEndResource["GrayLevelColorValueSelector"], {
                    0, {Left, Bottom}}, {Left, Top}, 
                    "ClosingActions" -> {
                    "SelectionDeparture", "ParentChanged", 
                    "EvaluatorQuit"}]]]], BaseStyle -> Inherited, Evaluator -> 
                    Automatic, Method -> "Preemptive"], 
                    GrayLevel[0], Editable -> False, Selectable -> False], 
                    ",", "25"}], "]"}]}], ",", 
               RowBox[{"LegendLayout", "\[Rule]", "\"Column\""}], ",", 
               RowBox[{"LegendMarkerSize", "\[Rule]", "12"}]}], "]"}]& ), 
          Editable -> True], TraditionalForm]}, {
        FormBox[
         TemplateBox[{
           StyleBox["\"Mutant 2\"", 
            RGBColor[1, 0, 0], 18, StripOnInput -> False]}, "SwatchLegend", 
          DisplayFunction -> (StyleBox[
            StyleBox[
             PaneBox[
              TagBox[
               GridBox[{{
                  TagBox[
                   GridBox[{{
                    GraphicsBox[
                    InsetBox[
                    Graphics3DBox[
                    SphereBox[{0, 0, 0}], ViewPoint -> {0, 0, 
                    DirectedInfinity[1]}, 
                    PlotRange -> {{-0.7, 0.7}, {-0.7, 0.7}, All}, 
                    ImagePadding -> 0, {DefaultBaseStyle -> {"Graphics3D", 
                    Directive[
                    EdgeForm[
                    Directive[
                    Opacity[0.3], 
                    GrayLevel[0]]], 
                    PointSize[0.5], 
                    AbsoluteThickness[1.6], Lighting -> Automatic, 
                    RGBColor[1, 0, 0], 
                    Opacity[0.5]]}, Lighting -> Automatic, 
                    ImageSize -> {12, 12}, BoxStyle -> Directive[
                    Opacity[0.3], 
                    GrayLevel[0]]}], Center, Center, 
                    ImageScaled[{1, 1}]], AspectRatio -> Full, 
                    ImageSize -> {12, 12}, PlotRangePadding -> None, 
                    ImagePadding -> Automatic, 
                    BaselinePosition -> (Scaled[0.16666666666666669`] -> 
                    Baseline)], #}}, 
                    GridBoxAlignment -> {
                    "Columns" -> {Center, Left}, "Rows" -> {{Baseline}}}, 
                    AutoDelete -> False, 
                    GridBoxDividers -> {
                    "Columns" -> {{False}}, "Rows" -> {{False}}}, 
                    GridBoxItemSize -> {
                    "Columns" -> {{All}}, "Rows" -> {{All}}}, 
                    GridBoxSpacings -> {
                    "Columns" -> {{0.3}}, "Rows" -> {{0.5}}}], "Grid"]}}, 
                GridBoxAlignment -> {
                 "Columns" -> {{Left}}, "Rows" -> {{Top}}}, AutoDelete -> 
                False, GridBoxItemSize -> {
                 "Columns" -> {{Automatic}}, "Rows" -> {{Automatic}}}, 
                GridBoxSpacings -> {"Columns" -> {{1}}, "Rows" -> {{0}}}], 
               "Grid"], Alignment -> Left, AppearanceElements -> None, 
              ImageMargins -> {{5, 5}, {5, 5}}, ImageSizeAction -> 
              "ResizeToFit"], LineIndent -> 0, StripOnInput -> False], {
             Directive[
              GrayLevel[0], 25], FontFamily -> "Arial"}, Background -> 
            Automatic, StripOnInput -> False]& ), 
          InterpretationFunction :> (RowBox[{"SwatchLegend", "[", 
             RowBox[{
               RowBox[{"{", 
                 RowBox[{"Directive", "[", 
                   RowBox[{
                    RowBox[{"Lighting", "\[Rule]", "Automatic"}], ",", 
                    InterpretationBox[
                    ButtonBox[
                    TooltipBox[
                    GraphicsBox[{{
                    GrayLevel[0], 
                    RectangleBox[{0, 0}]}, {
                    GrayLevel[0], 
                    RectangleBox[{1, -1}]}, {
                    RGBColor[1, 0, 0], 
                    RectangleBox[{0, -1}, {2, 1}]}}, DefaultBaseStyle -> 
                    "ColorSwatchGraphics", AspectRatio -> 1, Frame -> True, 
                    FrameStyle -> RGBColor[0.6666666666666666, 0., 0.], 
                    FrameTicks -> None, PlotRangePadding -> None, ImageSize -> 
                    Dynamic[{
                    Automatic, 
                    1.35 (CurrentValue["FontCapHeight"]/AbsoluteCurrentValue[
                    Magnification])}]], 
                    StyleBox[
                    RowBox[{"RGBColor", "[", 
                    RowBox[{"1", ",", "0", ",", "0"}], "]"}], NumberMarks -> 
                    False]], Appearance -> None, BaseStyle -> {}, 
                    BaselinePosition -> Baseline, DefaultBaseStyle -> {}, 
                    ButtonFunction :> With[{Typeset`box$ = EvaluationBox[]}, 
                    If[
                    Not[
                    AbsoluteCurrentValue["Deployed"]], 
                    SelectionMove[Typeset`box$, All, Expression]; 
                    FrontEnd`Private`$ColorSelectorInitialAlpha = 1; 
                    FrontEnd`Private`$ColorSelectorInitialColor = 
                    RGBColor[1, 0, 0]; 
                    FrontEnd`Private`$ColorSelectorUseMakeBoxes = True; 
                    MathLink`CallFrontEnd[
                    FrontEnd`AttachCell[Typeset`box$, 
                    FrontEndResource["RGBColorValueSelector"], {
                    0, {Left, Bottom}}, {Left, Top}, 
                    "ClosingActions" -> {
                    "SelectionDeparture", "ParentChanged", 
                    "EvaluatorQuit"}]]]], BaseStyle -> Inherited, Evaluator -> 
                    Automatic, Method -> "Preemptive"], 
                    RGBColor[1, 0, 0], Editable -> False, Selectable -> 
                    False], ",", 
                    RowBox[{"Opacity", "[", "0.5`", "]"}]}], "]"}], "}"}], 
               ",", 
               RowBox[{"{", #, "}"}], ",", 
               RowBox[{"LegendMarkers", "\[Rule]", 
                 Graphics3DBox[
                  SphereBox[{0, 0, 0}], ViewPoint -> {0, 0, 
                    DirectedInfinity[1]}, 
                  PlotRange -> {{-0.7, 0.7}, {-0.7, 0.7}, All}, ImagePadding -> 
                  0]}], ",", 
               RowBox[{"LabelStyle", "\[Rule]", 
                 RowBox[{"Directive", "[", 
                   RowBox[{
                    InterpretationBox[
                    ButtonBox[
                    TooltipBox[
                    GraphicsBox[{{
                    GrayLevel[0], 
                    RectangleBox[{0, 0}]}, {
                    GrayLevel[0], 
                    RectangleBox[{1, -1}]}, {
                    GrayLevel[0], 
                    RectangleBox[{0, -1}, {2, 1}]}}, DefaultBaseStyle -> 
                    "ColorSwatchGraphics", AspectRatio -> 1, Frame -> True, 
                    FrameStyle -> GrayLevel[0.], FrameTicks -> None, 
                    PlotRangePadding -> None, ImageSize -> 
                    Dynamic[{
                    Automatic, 
                    1.35 (CurrentValue["FontCapHeight"]/AbsoluteCurrentValue[
                    Magnification])}]], 
                    StyleBox[
                    RowBox[{"GrayLevel", "[", "0", "]"}], NumberMarks -> 
                    False]], Appearance -> None, BaseStyle -> {}, 
                    BaselinePosition -> Baseline, DefaultBaseStyle -> {}, 
                    ButtonFunction :> With[{Typeset`box$ = EvaluationBox[]}, 
                    If[
                    Not[
                    AbsoluteCurrentValue["Deployed"]], 
                    SelectionMove[Typeset`box$, All, Expression]; 
                    FrontEnd`Private`$ColorSelectorInitialAlpha = 1; 
                    FrontEnd`Private`$ColorSelectorInitialColor = 
                    GrayLevel[0]; 
                    FrontEnd`Private`$ColorSelectorUseMakeBoxes = True; 
                    MathLink`CallFrontEnd[
                    FrontEnd`AttachCell[Typeset`box$, 
                    FrontEndResource["GrayLevelColorValueSelector"], {
                    0, {Left, Bottom}}, {Left, Top}, 
                    "ClosingActions" -> {
                    "SelectionDeparture", "ParentChanged", 
                    "EvaluatorQuit"}]]]], BaseStyle -> Inherited, Evaluator -> 
                    Automatic, Method -> "Preemptive"], 
                    GrayLevel[0], Editable -> False, Selectable -> False], 
                    ",", "25"}], "]"}]}], ",", 
               RowBox[{"LegendLayout", "\[Rule]", "\"Column\""}], ",", 
               RowBox[{"LegendMarkerSize", "\[Rule]", "12"}]}], "]"}]& ), 
          Editable -> True], TraditionalForm]}}, 
      GridBoxAlignment -> {"Columns" -> {{Left}}}, AutoDelete -> False, 
      GridBoxItemSize -> {
       "Columns" -> {{Automatic}}, "Rows" -> {{Automatic}}}, 
      GridBoxSpacings -> {"Columns" -> {{0}}}], "Grid"], TraditionalForm]},
  "Legended",
  DisplayFunction->(GridBox[{{
      TagBox[
       ItemBox[
        PaneBox[
         TagBox[#, "SkipImageSizeLevel"], Alignment -> {Center, Baseline}, 
         BaselinePosition -> Baseline], DefaultBaseStyle -> "Labeled"], 
       "SkipImageSizeLevel"], 
      ItemBox[#2, DefaultBaseStyle -> "LabeledLabel"]}}, 
    GridBoxAlignment -> {"Columns" -> {{Center}}, "Rows" -> {{Center}}}, 
    AutoDelete -> False, GridBoxItemSize -> Automatic, 
    BaselinePosition -> {1, 1}]& ),
  Editable->True,
  InterpretationFunction->(RowBox[{"Legended", "[", 
     RowBox[{#, ",", 
       RowBox[{"Placed", "[", 
         RowBox[{#2, ",", "After"}], "]"}]}], "]"}]& )]], "Output",
 CellChangeTimes->{
  3.908891020521003*^9, {3.9088910522200527`*^9, 3.908891098404276*^9}, 
   3.9088911410502367`*^9, {3.9090441393457327`*^9, 3.909044165922303*^9}, 
   3.909044231139017*^9, 3.909044405604247*^9, 3.909044449467594*^9, 
   3.9090444812051697`*^9, 3.909044678823741*^9, 3.909044715758811*^9, 
   3.909044983605755*^9, {3.90904507221201*^9, 3.909045093969845*^9}, 
   3.909045870644455*^9, 3.9090459435335627`*^9, 3.909046042529731*^9},
 CellLabel->
  "Out[105]=",ExpressionUUID->"23034158-b91b-4c87-9348-73b1b581207f"]
}, Open  ]],

Cell[CellGroupData[{

Cell[BoxData[{
 RowBox[{
  RowBox[{"plotfinalDist", "[", 
   RowBox[{
   "initcond", ",", "growths", ",", "diffcoeffs", ",", "tmax", ",", "L"}], 
   "]"}], " ", 
  RowBox[{"(*", 
   RowBox[{"higher", " ", "diffusion"}], "*)"}]}], "\[IndentingNewLine]", 
 RowBox[{
  RowBox[{"plotfinalDist", "[", 
   RowBox[{"initcond", ",", "growths", ",", 
    RowBox[{"0.02", "*", "diffcoeffs"}], ",", "tmax", ",", "L"}], "]"}], " ", 
  
  RowBox[{"(*", 
   RowBox[{"lower", " ", "diffusion"}], 
   "*)"}]}], "\[IndentingNewLine]"}], "Input",
 CellChangeTimes->{{3.909045781462088*^9, 3.909046018175427*^9}, 
   3.909046064112627*^9, 
   3.909046141630946*^9},ExpressionUUID->"3935c96b-0194-41c7-b2f3-\
15198a910630"],

Cell[BoxData[
 GraphicsBox[{{{}, {}, 
    TagBox[
     {RGBColor[0, 0, 1], AbsoluteThickness[1.6], Opacity[0.5], 
      LineBox[CompressedData["
1:eJwV1Hk81PkfB/DpEGojpSyJyhESslKt9NK6is2uXGVJiciKdJIr7SjlamOl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       "]]},
     Annotation[#, "Charting`Private`Tag$45542#1"]& ], 
    TagBox[
     {RGBColor[1, 0, 0], AbsoluteThickness[1.6], Opacity[0.5], 
      LineBox[CompressedData["
1:eJwV1Hk4lekbB3CliWkhUg2REiaSZEoRfZOdmRq7UrYoaQptqCTl2LIlnZBQ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       "]]},
     Annotation[#, "Charting`Private`Tag$45542#2"]& ]}, {}},
  AspectRatio->NCache[GoldenRatio^(-1), 0.6180339887498948],
  Axes->{True, True},
  AxesLabel->{
    FormBox["\"Space z\"", TraditionalForm], 
    FormBox["\"Mutant frequencies\"", TraditionalForm]},
  AxesOrigin->{0, 0.3763474226854927},
  DisplayFunction->Identity,
  Frame->{{False, False}, {False, False}},
  FrameLabel->{{None, None}, {None, None}},
  FrameTicks->{{Automatic, Automatic}, {Automatic, Automatic}},
  GridLines->{None, None},
  GridLinesStyle->Directive[
    GrayLevel[0.5, 0.4]],
  ImagePadding->All,
  ImageSize->{
    UpTo[360], 
    UpTo[668]},
  Method->{
   "DefaultBoundaryStyle" -> Automatic, 
    "DefaultGraphicsInteraction" -> {
     "Version" -> 1.2, "TrackMousePosition" -> {True, False}, 
      "Effects" -> {
       "Highlight" -> {"ratio" -> 2}, "HighlightPoint" -> {"ratio" -> 2}, 
        "Droplines" -> {
         "freeformCursorMode" -> True, 
          "placement" -> {"x" -> "All", "y" -> "None"}}}}, "DefaultMeshStyle" -> 
    AbsolutePointSize[6], "ScalingFunctions" -> None, 
    "CoordinatesToolOptions" -> {"DisplayFunction" -> ({
        (Identity[#]& )[
         Part[#, 1]], 
        (Identity[#]& )[
         Part[#, 2]]}& ), "CopiedValueFunction" -> ({
        (Identity[#]& )[
         Part[#, 1]], 
        (Identity[#]& )[
         Part[#, 2]]}& )}},
  PlotLabel->FormBox["\"T\"", TraditionalForm],
  PlotRange->{{0, 1}, {0.3763474226854927, 0.6236525773145073}},
  PlotRangeClipping->True,
  PlotRangePadding->{{
     Scaled[0.02], 
     Scaled[0.02]}, {
     Scaled[0.05], 
     Scaled[0.05]}},
  Ticks->{Automatic, Automatic}]], "Output",
 CellChangeTimes->{
  3.908891020521003*^9, {3.9088910522200527`*^9, 3.908891098404276*^9}, 
   3.9088911410502367`*^9, {3.9090441393457327`*^9, 3.909044165922303*^9}, 
   3.909044231139017*^9, 3.909044405604247*^9, 3.909044449467594*^9, 
   3.9090444812051697`*^9, 3.909044678823741*^9, 3.909044715758811*^9, 
   3.909044983605755*^9, {3.90904507221201*^9, 3.9090450957506523`*^9}, 
   3.909045258720593*^9, 3.909045473381401*^9, {3.9090455091483173`*^9, 
   3.9090455364429693`*^9}, 3.909045627456815*^9, 3.909045658309119*^9, 
   3.9090457139212637`*^9, {3.909045766455388*^9, 3.909045819637097*^9}, 
   3.909045970372772*^9, {3.909046007633217*^9, 3.909046020094722*^9}, {
   3.909046051178048*^9, 3.9090460859774427`*^9}},
 CellLabel->
  "Out[118]=",ExpressionUUID->"4af7e656-2d63-4a0a-a833-22951d630c7a"],

Cell[BoxData[
 GraphicsBox[{{{}, {}, 
    TagBox[
     {RGBColor[0, 0, 1], AbsoluteThickness[1.6], Opacity[0.5], 
      LineBox[CompressedData["
1:eJwV2nk4VF8YB3CkSCqksiR7PwqVRIn5FkK2CMlaJJWSsqVSIqSylaUSIVtZ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       "]]},
     Annotation[#, "Charting`Private`Tag$45789#1"]& ], 
    TagBox[
     {RGBColor[1, 0, 0], AbsoluteThickness[1.6], Opacity[0.5], 
      LineBox[CompressedData["
1:eJwd2Hc8le8bB3BpELIr81tJJQmVKOl8CikzQlJCQqWUlQjRMLIrRUZkJbJn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       "]]},
     Annotation[#, "Charting`Private`Tag$45789#2"]& ]}, {}},
  AspectRatio->NCache[GoldenRatio^(-1), 0.6180339887498948],
  Axes->{True, True},
  AxesLabel->{
    FormBox["\"Space z\"", TraditionalForm], 
    FormBox["\"Mutant frequencies\"", TraditionalForm]},
  AxesOrigin->{0, 0},
  DisplayFunction->Identity,
  Frame->{{False, False}, {False, False}},
  FrameLabel->{{None, None}, {None, None}},
  FrameTicks->{{Automatic, Automatic}, {Automatic, Automatic}},
  GridLines->{None, None},
  GridLinesStyle->Directive[
    GrayLevel[0.5, 0.4]],
  ImagePadding->All,
  ImageSize->{
    UpTo[360], 
    UpTo[668]},
  Method->{
   "DefaultBoundaryStyle" -> Automatic, 
    "DefaultGraphicsInteraction" -> {
     "Version" -> 1.2, "TrackMousePosition" -> {True, False}, 
      "Effects" -> {
       "Highlight" -> {"ratio" -> 2}, "HighlightPoint" -> {"ratio" -> 2}, 
        "Droplines" -> {
         "freeformCursorMode" -> True, 
          "placement" -> {"x" -> "All", "y" -> "None"}}}}, "DefaultMeshStyle" -> 
    AbsolutePointSize[6], "ScalingFunctions" -> None, 
    "CoordinatesToolOptions" -> {"DisplayFunction" -> ({
        (Identity[#]& )[
         Part[#, 1]], 
        (Identity[#]& )[
         Part[#, 2]]}& ), "CopiedValueFunction" -> ({
        (Identity[#]& )[
         Part[#, 1]], 
        (Identity[#]& )[
         Part[#, 2]]}& )}},
  PlotLabel->FormBox["\"T\"", TraditionalForm],
  PlotRange->{{0, 1}, {0., 0.9999885977003496}},
  PlotRangeClipping->True,
  PlotRangePadding->{{
     Scaled[0.02], 
     Scaled[0.02]}, {
     Scaled[0.05], 
     Scaled[0.05]}},
  Ticks->{Automatic, Automatic}]], "Output",
 CellChangeTimes->{
  3.908891020521003*^9, {3.9088910522200527`*^9, 3.908891098404276*^9}, 
   3.9088911410502367`*^9, {3.9090441393457327`*^9, 3.909044165922303*^9}, 
   3.909044231139017*^9, 3.909044405604247*^9, 3.909044449467594*^9, 
   3.9090444812051697`*^9, 3.909044678823741*^9, 3.909044715758811*^9, 
   3.909044983605755*^9, {3.90904507221201*^9, 3.9090450957506523`*^9}, 
   3.909045258720593*^9, 3.909045473381401*^9, {3.9090455091483173`*^9, 
   3.9090455364429693`*^9}, 3.909045627456815*^9, 3.909045658309119*^9, 
   3.9090457139212637`*^9, {3.909045766455388*^9, 3.909045819637097*^9}, 
   3.909045970372772*^9, {3.909046007633217*^9, 3.909046020094722*^9}, {
   3.909046051178048*^9, 3.909046087352146*^9}},
 CellLabel->
  "Out[119]=",ExpressionUUID->"901a5c1b-6af7-4780-9750-0970f05e80d2"]
}, Open  ]]
}, Open  ]]
}, Open  ]]
},
WindowSize->{1200, 755},
WindowMargins->{{Automatic, 22}, {Automatic, 6}},
FrontEndVersion->"12.2 for Mac OS X x86 (64-bit) (December 12, 2020)",
StyleDefinitions->"Default.nb",
ExpressionUUID->"7b7f9538-2653-4e7e-83cd-4526c40ea043"
]
(* End of Notebook Content *)

(* Internal cache information *)
(*CellTagsOutline
CellTagsIndex->{}
*)
(*CellTagsIndex
CellTagsIndex->{}
*)
(*NotebookFileOutline
Notebook[{
Cell[CellGroupData[{
Cell[580, 22, 280, 6, 67, "Section",ExpressionUUID->"dc9edde7-f96c-406e-88ff-8f8d75ccd690"],
Cell[CellGroupData[{
Cell[885, 32, 233, 5, 54, "Subsection",ExpressionUUID->"d0d5c09c-183d-4d50-8f06-954276d3dcdc"],
Cell[1121, 39, 10784, 260, 619, "Input",ExpressionUUID->"f537bfe2-bf74-4480-b1a2-71ce04784036"],
Cell[11908, 301, 8331, 193, 493, "Input",ExpressionUUID->"899e36ef-23be-4fef-8697-96bfec6ff617"]
}, Open  ]],
Cell[CellGroupData[{
Cell[20276, 499, 356, 7, 81, "Subsection",ExpressionUUID->"2516a644-cba3-487b-bfb7-57a5cfae5913"],
Cell[20635, 508, 1683, 43, 178, "Input",ExpressionUUID->"8bb96ffa-5aa0-487d-bb91-57c2edee9bb4"],
Cell[CellGroupData[{
Cell[22343, 555, 696, 13, 52, "Input",ExpressionUUID->"8198e651-b196-48cf-a3da-a97de2972b87"],
Cell[23042, 570, 192599, 3250, 478, "Output",ExpressionUUID->"23034158-b91b-4c87-9348-73b1b581207f"]
}, Open  ]],
Cell[CellGroupData[{
Cell[215678, 3825, 703, 19, 73, "Input",ExpressionUUID->"3935c96b-0194-41c7-b2f3-15198a910630"],
Cell[216384, 3846, 10779, 201, 230, "Output",ExpressionUUID->"4af7e656-2d63-4a0a-a833-22951d630c7a"],
Cell[227166, 4049, 33025, 566, 230, "Output",ExpressionUUID->"901a5c1b-6af7-4780-9750-0970f05e80d2"]
}, Open  ]]
}, Open  ]]
}, Open  ]]
}
]
*)
```
