## Supplementary Notebooks and Movies for "Modeling spatial evolution of multi-drug resistance under drug environmental gradients": Mathematica Notebook 2.txt

```
(* Content-type: application/vnd.wolfram.mathematica *)

(*** Wolfram Notebook File ***)
(* http://www.wolfram.com/nb *)

(* CreatedBy='Mathematica 13.0' *)

(*CacheID: 234*)
(* Internal cache information:
NotebookFileLineBreakTest
NotebookFileLineBreakTest
NotebookDataPosition[       158,          7]
NotebookDataLength[    234558,       5137]
NotebookOptionsPosition[    228696,       5035]
NotebookOutlinePosition[    229164,       5053]
CellTagsIndexPosition[    229121,       5050]
WindowFrame->Normal*)

(* Beginning of Notebook Content *)
Notebook[{

Cell[CellGroupData[{
Cell["Lambda1  function definition", "Section",
 CellChangeTimes->{{3.9088913929478703`*^9, 3.908891402928597*^9}, {
  3.9090466682947483`*^9, 
  3.9090466711502523`*^9}},ExpressionUUID->"a6d995e2-5103-4f77-9eb3-\
f6f7a8403452"],

Cell[BoxData[""], "Input",
 CellChangeTimes->{{3.908894017899091*^9, 3.908894027214258*^9}, 
   3.9090466809275*^9},
 CellLabel->"In[53]:=",ExpressionUUID->"f5ec7087-54e4-4caf-9f50-8884fdfcf9e1"],

Cell[BoxData[
 RowBox[{
  RowBox[{"lambda1", "[", 
   RowBox[{"g_", ",", "Di_", ",", "L_"}], "]"}], ":=", 
  RowBox[{"Module", "[", 
   RowBox[{
    RowBox[{"{", "}"}], ",", "\[IndentingNewLine]", 
    RowBox[{"Return", "[", 
     RowBox[{
      RowBox[{
       RowBox[{"-", 
        RowBox[{"Pi", "^", "2"}]}], "*", 
       RowBox[{"Di", "/", 
        RowBox[{"(", 
         RowBox[{"L", "^", "2"}], ")"}]}]}], "+", 
      RowBox[{
       RowBox[{"2", "/", "L"}], "*", 
       RowBox[{"NIntegrate", "[", 
        RowBox[{
         RowBox[{
          RowBox[{"g", "[", "z", "]"}], "*", 
          RowBox[{
           RowBox[{"Sin", "[", 
            RowBox[{"Pi", "*", 
             RowBox[{"z", "/", "L"}]}], "]"}], "^", "2"}]}], ",", 
         RowBox[{"{", 
          RowBox[{"z", ",", "0", ",", "1"}], "}"}]}], "]"}]}]}], "]"}]}], 
   "]"}]}]], "Input",
 CellChangeTimes->{{3.904899874462398*^9, 3.904899883283992*^9}, {
   3.904899959431917*^9, 3.904899959814639*^9}, {3.9049000981345987`*^9, 
   3.904900098655684*^9}, {3.905258144693513*^9, 3.9052581772250338`*^9}, {
   3.9054266466294403`*^9, 3.905426661845832*^9}, {3.907771939677305*^9, 
   3.90777196095883*^9}, {3.907772397884151*^9, 3.9077724362109623`*^9}, {
   3.907773399265945*^9, 3.907773408614959*^9}, {3.907773573802126*^9, 
   3.907773604399033*^9}, {3.9078327151442547`*^9, 3.9078327174960938`*^9}, {
   3.9079122681942873`*^9, 3.9079122815665293`*^9}, {3.907912396354474*^9, 
   3.9079123967342987`*^9}, {3.907916859399128*^9, 3.9079168625102873`*^9}, {
   3.90888489827067*^9, 3.9088849252537813`*^9}, {3.908885129063099*^9, 
   3.9088851418311787`*^9}, 3.908885617570614*^9, {3.908891433086261*^9, 
   3.908891433247931*^9}, {3.908892943427726*^9, 3.9088929436503696`*^9}, {
   3.909046377819669*^9, 3.909046437940181*^9}, {3.909046676884088*^9, 
   3.909046678030848*^9}},
 CellLabel->"In[54]:=",ExpressionUUID->"d444baed-0b57-4118-8aa1-b28550460b4b"],

Cell[CellGroupData[{

Cell["\<\
Let' s define two arbitrary growth functions varying over space, g1 for \
strain 1 and g2 for strain 2:\
\>", "Subsubsection",
 CellChangeTimes->{{3.909046212825852*^9, 
  3.909046263040183*^9}},ExpressionUUID->"69a02c18-84c4-4c17-98f4-\
0a69899760d2"],

Cell[CellGroupData[{

Cell[BoxData[{
 RowBox[{
  RowBox[{"g1", "[", "z_", "]"}], ":=", 
  RowBox[{"Sin", "[", 
   RowBox[{"z", "^", "3"}], "]"}]}], "\[IndentingNewLine]", 
 RowBox[{
  RowBox[{"g2", "[", "z_", "]"}], ":=", "0.3"}], "\[IndentingNewLine]", 
 RowBox[{"L", "=", "1"}]}], "Input",
 CellChangeTimes->{{3.909046691634543*^9, 3.90904669246378*^9}},
 CellLabel->"In[55]:=",ExpressionUUID->"e6360e9f-7c07-4d1a-b6de-b1359a4a72a3"],

Cell[BoxData["1"], "Output",
 CellChangeTimes->{
  3.909054430900597*^9, {3.909086345801251*^9, 3.909086356898755*^9}},
 CellLabel->"Out[57]=",ExpressionUUID->"c25dd68d-073f-411f-aaa5-eee2305000ed"]
}, Open  ]],

Cell[BoxData[
 RowBox[{
  RowBox[{
   RowBox[{"diff", "=", "0.01"}], ";"}], " ", 
  RowBox[{"(*", 
   RowBox[{"diffusion", " ", "coefficient"}], "*)"}]}]], "Input",
 CellChangeTimes->{{3.9088914296461887`*^9, 3.908891442329114*^9}, {
  3.9090462860933247`*^9, 3.909046292756081*^9}},
 CellLabel->"In[58]:=",ExpressionUUID->"73bb6c2f-094d-4d85-b690-b23d02b774f3"],

Cell[CellGroupData[{

Cell[BoxData[
 RowBox[{"lambda1", "[", 
  RowBox[{"g1", ",", "diff", ",", "L"}], "]"}]], "Input",
 CellChangeTimes->{{3.9088914193109703`*^9, 3.9088914470269423`*^9}, {
  3.908892946764474*^9, 3.908892947103541*^9}, {3.909046686319743*^9, 
  3.9090466865507393`*^9}},
 CellLabel->"In[59]:=",ExpressionUUID->"d9a4232a-d235-4f60-8e35-677f3f8645f0"],

Cell[BoxData["0.07131272386954983`"], "Output",
 CellChangeTimes->{{3.908891443876762*^9, 3.9088914474319363`*^9}, 
   3.908892947432494*^9, {3.9088940091015687`*^9, 3.908894030438555*^9}, {
   3.9088991535618625`*^9, 3.908899165959675*^9}, 3.9089040196681356`*^9, 
   3.909046279877964*^9, {3.909046421811474*^9, 3.909046443756997*^9}, 
   3.909054431021291*^9, {3.9090863459232264`*^9, 3.9090863570097017`*^9}},
 CellLabel->"Out[59]=",ExpressionUUID->"234fbec4-ec8b-4122-b000-15df7127ce4d"]
}, Open  ]],

Cell[CellGroupData[{

Cell[BoxData[
 RowBox[{"lambda1", "[", 
  RowBox[{"g2", ",", "diff", ",", "L"}], "]"}]], "Input",
 CellChangeTimes->{{3.9088914531361437`*^9, 3.9088914532741537`*^9}, {
  3.908892949276922*^9, 3.908892949657028*^9}, {3.909046689248314*^9, 
  3.909046689455781*^9}},
 CellLabel->"In[60]:=",ExpressionUUID->"0b3bb0c2-f54a-4038-bf10-ed3115332a4e"],

Cell[BoxData["0.20130395598910678`"], "Output",
 CellChangeTimes->{
  3.908891453675984*^9, 3.908892950071135*^9, {3.908894009211545*^9, 
   3.9088940305077286`*^9}, {3.908899153622719*^9, 3.908899166035736*^9}, 
   3.9089040197383604`*^9, 3.909046281918601*^9, {3.9090464316540337`*^9, 
   3.909046446275916*^9}, 3.9090544310712214`*^9, {3.909086346005685*^9, 
   3.909086357109714*^9}},
 CellLabel->"Out[60]=",ExpressionUUID->"83aa0ef4-82d6-4ec6-92e1-347aa85c4964"]
}, Open  ]]
}, Open  ]],

Cell[CellGroupData[{

Cell["Initialization Functions for next section", "Subsubsection",
 CellChangeTimes->{{3.888607040384287*^9, 3.8886070468164062`*^9}, {
  3.908892582289988*^9, 
  3.908892585035301*^9}},ExpressionUUID->"120095ad-25ab-4180-9518-\
ff0c47bcce87"],

Cell[BoxData[
 RowBox[{
  RowBox[{"(*", 
   RowBox[{
    RowBox[{
    "function", " ", "to", " ", "plot", " ", "mean", " ", "growth", " ", 
     "rate"}], ",", " ", 
    RowBox[{"mean", " ", 
     RowBox[{"alpha", "/", "beta"}]}], ",", " ", 
    RowBox[{"frequency", " ", "and", " ", "population"}]}], " ", "*)"}], 
  "\[IndentingNewLine]", 
  RowBox[{
   RowBox[{"approximatealln", "[", 
    RowBox[{
    "L_", ",", "inconds_", ",", "Diffcoeffs_", ",", "tmax_", ",", 
     "rescaleparams_", ",", "outsideg_", ",", "drug1_", ",", "drug2_"}], 
    "]"}], ":=", 
   RowBox[{"Module", "[", 
    RowBox[{
     RowBox[{"{", 
      RowBox[{
      "incond", ",", "sol", ",", "n", ",", "plo", ",", "gi", ",", "totalN"}], 
      "}"}], ",", " ", 
     RowBox[{"(*", 
      RowBox[{
       RowBox[{
       "having", " ", "a", " ", "mapping", " ", "of", " ", "the", " ", 
        "growth", " ", "landscape", " ", "and", " ", "the", " ", "rescaling", 
        " ", "parameters"}], ",", " ", 
       RowBox[{
       "having", " ", "functions", " ", "of", " ", "the", " ", "drug", " ", 
        "concentrations"}]}], "*)"}], "\[IndentingNewLine]", 
     RowBox[{
      RowBox[{
       RowBox[{"incond", "[", "z_", "]"}], ":=", 
       RowBox[{"Evaluate", "[", "inconds", "]"}]}], ";", 
      "\[IndentingNewLine]", 
      RowBox[{"Do", "[", 
       RowBox[{
        RowBox[{
         RowBox[{"sol", "[", "i", "]"}], "=", 
         RowBox[{"NDSolve", "[", 
          RowBox[{
           RowBox[{"{", 
            RowBox[{
             RowBox[{
              RowBox[{"D", "[", 
               RowBox[{
                RowBox[{
                 RowBox[{"n", "[", "i", "]"}], "[", 
                 RowBox[{"z", ",", "t"}], "]"}], ",", "t"}], "]"}], "==", 
              RowBox[{
               RowBox[{
                RowBox[{"outsideg", "[", 
                 RowBox[{
                  RowBox[{
                   RowBox[{"rescaleparams", "[", 
                    RowBox[{"[", 
                    RowBox[{"i", ",", "1"}], "]"}], "]"}], "*", 
                   RowBox[{"drug1", "[", 
                    RowBox[{"z", ",", "t"}], "]"}]}], ",", 
                  RowBox[{
                   RowBox[{"rescaleparams", "[", 
                    RowBox[{"[", 
                    RowBox[{"i", ",", "2"}], "]"}], "]"}], "*", 
                   RowBox[{"drug2", "[", 
                    RowBox[{"z", ",", "t"}], "]"}]}]}], "]"}], 
                "\[IndentingNewLine]", "*", 
                RowBox[{
                 RowBox[{"n", "[", "i", "]"}], "[", 
                 RowBox[{"z", ",", "t"}], "]"}]}], "+", 
               RowBox[{
                RowBox[{
                 RowBox[{"Diffcoeffs", "[", 
                  RowBox[{"z", ",", "t"}], "]"}], "[", 
                 RowBox[{"[", "i", "]"}], "]"}], "*", 
                RowBox[{"D", "[", 
                 RowBox[{
                  RowBox[{
                   RowBox[{"n", "[", "i", "]"}], "[", 
                   RowBox[{"z", ",", "t"}], "]"}], ",", 
                  RowBox[{"{", 
                   RowBox[{"z", ",", "2"}], "}"}]}], "]"}]}]}]}], ",", 
             RowBox[{
              RowBox[{
               RowBox[{"n", "[", "i", "]"}], "[", 
               RowBox[{"0", ",", "t"}], "]"}], "==", "0"}], ",", 
             RowBox[{
              RowBox[{
               RowBox[{"n", "[", "i", "]"}], "[", 
               RowBox[{"L", ",", "t"}], "]"}], "==", "0"}], ",", 
             RowBox[{
              RowBox[{
               RowBox[{"n", "[", "i", "]"}], "[", 
               RowBox[{"z", ",", "0"}], "]"}], "==", "\[IndentingNewLine]", 
              RowBox[{
               RowBox[{"incond", "[", "z", "]"}], "[", 
               RowBox[{"[", "i", "]"}], "]"}]}]}], "}"}], ",", 
           RowBox[{"n", "[", "i", "]"}], ",", 
           RowBox[{"{", 
            RowBox[{"z", ",", "0", ",", "L"}], "}"}], ",", 
           RowBox[{"{", 
            RowBox[{"t", ",", "0", ",", "tmax"}], "}"}], ",", 
           RowBox[{"AccuracyGoal", "->", "8"}], ",", 
           RowBox[{"PrecisionGoal", "->", "8"}], ",", 
           RowBox[{"Method", "->", 
            RowBox[{"{", 
             RowBox[{"MethodOfLines", ",", 
              RowBox[{"SpatialDiscretization", "->", 
               RowBox[{"{", 
                RowBox[{"FiniteElement", ",", 
                 RowBox[{"MeshOptions", "->", 
                  RowBox[{"MaxCellMeasure", "->", "0.01"}]}]}], "}"}]}]}], 
             "}"}]}]}], "]"}]}], ",", 
        RowBox[{"{", 
         RowBox[{"i", ",", "1", ",", 
          RowBox[{"Length", "[", "inconds", "]"}]}], "}"}]}], "]"}], ";", 
      "\[IndentingNewLine]", "\[IndentingNewLine]", 
      RowBox[{"Do", "[", 
       RowBox[{
        RowBox[{
         RowBox[{
          RowBox[{"n", "[", "i", "]"}], "[", 
          RowBox[{"z_", ",", "t_"}], "]"}], ":=", 
         RowBox[{"Evaluate", "[", 
          RowBox[{
           RowBox[{
            RowBox[{"n", "[", "i", "]"}], "[", 
            RowBox[{"z", ",", "t"}], "]"}], "/.", 
           RowBox[{"sol", "[", "i", "]"}]}], "]"}]}], ",", 
        RowBox[{"{", 
         RowBox[{"i", ",", "1", ",", 
          RowBox[{"Length", "[", "inconds", "]"}]}], "}"}]}], "]"}], ";", 
      "\[IndentingNewLine]", 
      RowBox[{
       RowBox[{"totalN", "[", 
        RowBox[{"z_", ",", "t_"}], "]"}], ":=", 
       RowBox[{"Sum", "[", 
        RowBox[{
         RowBox[{
          RowBox[{"n", "[", "i", "]"}], "[", 
          RowBox[{"z", ",", "t"}], "]"}], ",", 
         RowBox[{"{", 
          RowBox[{"i", ",", "1", ",", 
           RowBox[{"Length", "[", "inconds", "]"}]}], "}"}]}], "]"}]}], ";", 
      "\[IndentingNewLine]", 
      RowBox[{"Return", "[", 
       RowBox[{"{", 
        RowBox[{"n", ",", "totalN"}], "}"}], "]"}]}]}], "\[IndentingNewLine]",
     "]"}]}]}]], "Input",
 CellChangeTimes->{{3.8601493675477324`*^9, 3.860149406392693*^9}, {
   3.860149447279652*^9, 3.86014951076193*^9}, {3.860149551353484*^9, 
   3.8601495768181667`*^9}, {3.860149642306391*^9, 3.860149677257162*^9}, {
   3.8601497327928057`*^9, 3.860149746998782*^9}, {3.860149783978692*^9, 
   3.860149786208495*^9}, {3.860149845314604*^9, 3.860149867181479*^9}, {
   3.8601499164094*^9, 3.860150118875955*^9}, {3.860150162981906*^9, 
   3.860150166327478*^9}, {3.8601502126965857`*^9, 3.860150216650085*^9}, {
   3.860150433579371*^9, 3.860150450882073*^9}, {3.860152140975182*^9, 
   3.860152144094184*^9}, {3.860152253572115*^9, 3.86015225669851*^9}, {
   3.8601523514650927`*^9, 3.8601523517636147`*^9}, {3.860229420024151*^9, 
   3.860229454392226*^9}, {3.860234121017148*^9, 3.860234123587838*^9}, {
   3.860234194435274*^9, 3.8602341970750628`*^9}, {3.8602347999343233`*^9, 
   3.860234938915287*^9}, {3.860235094715287*^9, 3.860235097533297*^9}, {
   3.860235188310359*^9, 3.860235192572022*^9}, {3.860235308148324*^9, 
   3.860235362677067*^9}, {3.8602354286412907`*^9, 3.8602354349179688`*^9}, {
   3.86048761630509*^9, 3.860487674997518*^9}, {3.8604882534022493`*^9, 
   3.860488256092433*^9}, {3.8605965574500637`*^9, 3.860596563410223*^9}, {
   3.860598009319022*^9, 3.860598012236784*^9}, {3.860598044066523*^9, 
   3.860598045991081*^9}, {3.8606604769098988`*^9, 3.860660512505319*^9}, 
   3.860747165946743*^9},
 CellLabel->"In[61]:=",ExpressionUUID->"db352406-3143-49e1-a7a0-90a33ee4f4c1"],

Cell[BoxData[
 RowBox[{
  RowBox[{"plotfreqatt", "[", 
   RowBox[{"sol1_", ",", "total1_", ",", "tt_"}], "]"}], ":=", 
  RowBox[{"Module", "[", 
   RowBox[{
    RowBox[{"{", "}"}], ",", "\[IndentingNewLine]", 
    RowBox[{"Plot", "[", 
     RowBox[{
      RowBox[{"{", 
       RowBox[{
        RowBox[{
         RowBox[{"(", 
          RowBox[{
           RowBox[{
            RowBox[{"sol1", "[", 
             RowBox[{"[", "1", "]"}], "]"}], "[", "1", "]"}], "[", 
           RowBox[{"z", ",", "tt"}], "]"}], ")"}], "/", 
         RowBox[{"total1", "[", 
          RowBox[{"z", ",", "tt"}], "]"}]}], ",", "\[IndentingNewLine]", 
        RowBox[{
         RowBox[{"(", 
          RowBox[{
           RowBox[{
            RowBox[{
             RowBox[{"sol1", "[", 
              RowBox[{"[", "1", "]"}], "]"}], "[", "2", "]"}], "[", 
            RowBox[{"z", ",", "tt"}], "]"}], "+", 
           RowBox[{
            RowBox[{
             RowBox[{"sol1", "[", 
              RowBox[{"[", "1", "]"}], "]"}], "[", "1", "]"}], "[", 
            RowBox[{"z", ",", "tt"}], "]"}]}], ")"}], "/", 
         RowBox[{"(", 
          RowBox[{"total1", "[", 
           RowBox[{"z", ",", "tt"}], "]"}], ")"}]}], ",", 
        "\[IndentingNewLine]", 
        RowBox[{
         RowBox[{"(", 
          RowBox[{
           RowBox[{
            RowBox[{
             RowBox[{"sol1", "[", 
              RowBox[{"[", "1", "]"}], "]"}], "[", "3", "]"}], "[", 
            RowBox[{"z", ",", "tt"}], "]"}], "+", 
           RowBox[{"Sum", "[", 
            RowBox[{
             RowBox[{
              RowBox[{
               RowBox[{"sol1", "[", 
                RowBox[{"[", "1", "]"}], "]"}], "[", "j", "]"}], "[", 
              RowBox[{"z", ",", "tt"}], "]"}], ",", 
             RowBox[{"{", 
              RowBox[{"j", ",", "1", ",", "2"}], "}"}]}], "]"}]}], ")"}], "/", 
         RowBox[{"(", 
          RowBox[{"total1", "[", 
           RowBox[{"z", ",", "tt"}], "]"}], ")"}]}], ",", 
        RowBox[{
         RowBox[{"(", 
          RowBox[{
           RowBox[{
            RowBox[{
             RowBox[{"sol1", "[", 
              RowBox[{"[", "1", "]"}], "]"}], "[", "4", "]"}], "[", 
            RowBox[{"z", ",", "tt"}], "]"}], "+", 
           RowBox[{"Sum", "[", 
            RowBox[{
             RowBox[{
              RowBox[{
               RowBox[{"sol1", "[", 
                RowBox[{"[", "1", "]"}], "]"}], "[", "j", "]"}], "[", 
              RowBox[{"z", ",", "tt"}], "]"}], ",", 
             RowBox[{"{", 
              RowBox[{"j", ",", "1", ",", "3"}], "}"}]}], "]"}]}], ")"}], "/", 
         RowBox[{"(", 
          RowBox[{"total1", "[", 
           RowBox[{"z", ",", "tt"}], "]"}], ")"}]}], ",", 
        RowBox[{
         RowBox[{"(", 
          RowBox[{
           RowBox[{
            RowBox[{
             RowBox[{"sol1", "[", 
              RowBox[{"[", "1", "]"}], "]"}], "[", "5", "]"}], "[", 
            RowBox[{"z", ",", "tt"}], "]"}], "+", 
           RowBox[{"Sum", "[", 
            RowBox[{
             RowBox[{
              RowBox[{
               RowBox[{"sol1", "[", 
                RowBox[{"[", "1", "]"}], "]"}], "[", "j", "]"}], "[", 
              RowBox[{"z", ",", "tt"}], "]"}], ",", 
             RowBox[{"{", 
              RowBox[{"j", ",", "1", ",", "4"}], "}"}]}], "]"}]}], ")"}], "/", 
         RowBox[{"(", 
          RowBox[{"total1", "[", 
           RowBox[{"z", ",", "tt"}], "]"}], ")"}]}], ",", 
        RowBox[{
         RowBox[{"(", 
          RowBox[{
           RowBox[{
            RowBox[{
             RowBox[{"sol1", "[", 
              RowBox[{"[", "1", "]"}], "]"}], "[", "6", "]"}], "[", 
            RowBox[{"z", ",", "tt"}], "]"}], "+", 
           RowBox[{"Sum", "[", 
            RowBox[{
             RowBox[{
              RowBox[{
               RowBox[{"sol1", "[", 
                RowBox[{"[", "1", "]"}], "]"}], "[", "j", "]"}], "[", 
              RowBox[{"z", ",", "tt"}], "]"}], ",", 
             RowBox[{"{", 
              RowBox[{"j", ",", "1", ",", "5"}], "}"}]}], "]"}]}], ")"}], "/", 
         RowBox[{"(", 
          RowBox[{"total1", "[", 
           RowBox[{"z", ",", "tt"}], "]"}], ")"}]}], ",", 
        RowBox[{
         RowBox[{"(", 
          RowBox[{
           RowBox[{
            RowBox[{
             RowBox[{"sol1", "[", 
              RowBox[{"[", "1", "]"}], "]"}], "[", "7", "]"}], "[", 
            RowBox[{"z", ",", "tt"}], "]"}], "+", 
           RowBox[{"Sum", "[", 
            RowBox[{
             RowBox[{
              RowBox[{
               RowBox[{"sol1", "[", 
                RowBox[{"[", "1", "]"}], "]"}], "[", "j", "]"}], "[", 
              RowBox[{"z", ",", "tt"}], "]"}], ",", 
             RowBox[{"{", 
              RowBox[{"j", ",", "1", ",", "6"}], "}"}]}], "]"}]}], ")"}], "/", 
         RowBox[{"(", 
          RowBox[{"total1", "[", 
           RowBox[{"z", ",", "tt"}], "]"}], ")"}]}], ",", 
        RowBox[{
         RowBox[{"(", 
          RowBox[{
           RowBox[{
            RowBox[{
             RowBox[{"sol1", "[", 
              RowBox[{"[", "1", "]"}], "]"}], "[", "8", "]"}], "[", 
            RowBox[{"z", ",", "tt"}], "]"}], "+", 
           RowBox[{"Sum", "[", 
            RowBox[{
             RowBox[{
              RowBox[{
               RowBox[{"sol1", "[", 
                RowBox[{"[", "1", "]"}], "]"}], "[", "j", "]"}], "[", 
              RowBox[{"z", ",", "tt"}], "]"}], ",", 
             RowBox[{"{", 
              RowBox[{"j", ",", "1", ",", "7"}], "}"}]}], "]"}]}], ")"}], "/", 
         RowBox[{"(", 
          RowBox[{"total1", "[", 
           RowBox[{"z", ",", "tt"}], "]"}], ")"}]}], ",", 
        RowBox[{
         RowBox[{"(", 
          RowBox[{
           RowBox[{
            RowBox[{
             RowBox[{"sol1", "[", 
              RowBox[{"[", "1", "]"}], "]"}], "[", "9", "]"}], "[", 
            RowBox[{"z", ",", "tt"}], "]"}], "+", 
           RowBox[{"Sum", "[", 
            RowBox[{
             RowBox[{
              RowBox[{
               RowBox[{"sol1", "[", 
                RowBox[{"[", "1", "]"}], "]"}], "[", "j", "]"}], "[", 
              RowBox[{"z", ",", "tt"}], "]"}], ",", 
             RowBox[{"{", 
              RowBox[{"j", ",", "1", ",", "8"}], "}"}]}], "]"}]}], ")"}], "/", 
         RowBox[{"(", 
          RowBox[{"total1", "[", 
           RowBox[{"z", ",", "tt"}], "]"}], ")"}]}], ",", 
        RowBox[{
         RowBox[{"(", 
          RowBox[{
           RowBox[{
            RowBox[{
             RowBox[{"sol1", "[", 
              RowBox[{"[", "1", "]"}], "]"}], "[", "10", "]"}], "[", 
            RowBox[{"z", ",", "tt"}], "]"}], "+", 
           RowBox[{"Sum", "[", 
            RowBox[{
             RowBox[{
              RowBox[{
               RowBox[{"sol1", "[", 
                RowBox[{"[", "1", "]"}], "]"}], "[", "j", "]"}], "[", 
              RowBox[{"z", ",", "tt"}], "]"}], ",", 
             RowBox[{"{", 
              RowBox[{"j", ",", "1", ",", "9"}], "}"}]}], "]"}]}], ")"}], "/", 
         RowBox[{"(", 
          RowBox[{"total1", "[", 
           RowBox[{"z", ",", "tt"}], "]"}], ")"}]}], ",", 
        RowBox[{
         RowBox[{"(", 
          RowBox[{
           RowBox[{
            RowBox[{
             RowBox[{"sol1", "[", 
              RowBox[{"[", "1", "]"}], "]"}], "[", "11", "]"}], "[", 
            RowBox[{"z", ",", "tt"}], "]"}], "+", 
           RowBox[{"Sum", "[", 
            RowBox[{
             RowBox[{
              RowBox[{
               RowBox[{"sol1", "[", 
                RowBox[{"[", "1", "]"}], "]"}], "[", "j", "]"}], "[", 
              RowBox[{"z", ",", "tt"}], "]"}], ",", 
             RowBox[{"{", 
              RowBox[{"j", ",", "1", ",", "10"}], "}"}]}], "]"}]}], ")"}], 
         "/", 
         RowBox[{"(", 
          RowBox[{"total1", "[", 
           RowBox[{"z", ",", "tt"}], "]"}], ")"}]}]}], "\[IndentingNewLine]", 
       "}"}], ",", 
      RowBox[{"{", 
       RowBox[{"z", ",", "0", ",", "1"}], "}"}], ",", 
      RowBox[{"Filling", "->", 
       RowBox[{"{", 
        RowBox[{
         RowBox[{"1", "\[Rule]", 
          RowBox[{"{", 
           RowBox[{"0", ",", "Red"}], "}"}]}], ",", 
         RowBox[{"2", "\[Rule]", 
          RowBox[{"{", 
           RowBox[{
            RowBox[{"{", "1", "}"}], ",", "Purple"}], "}"}]}], ",", 
         RowBox[{"3", "\[Rule]", 
          RowBox[{"{", 
           RowBox[{
            RowBox[{"{", "2", "}"}], ",", "Pink"}], "}"}]}], ",", 
         RowBox[{"4", "\[Rule]", 
          RowBox[{"{", 
           RowBox[{
            RowBox[{"{", "3", "}"}], ",", "Orange"}], "}"}]}], ",", 
         RowBox[{"5", "\[Rule]", 
          RowBox[{"{", 
           RowBox[{
            RowBox[{"{", "4", "}"}], ",", "Yellow"}], "}"}]}], ",", 
         RowBox[{"6", "\[Rule]", 
          RowBox[{"{", 
           RowBox[{
            RowBox[{"{", "5", "}"}], ",", "Brown"}], "}"}]}], ",", 
         RowBox[{"7", "\[Rule]", 
          RowBox[{"{", 
           RowBox[{
            RowBox[{"{", "6", "}"}], ",", "Green"}], "}"}]}], ",", 
         RowBox[{"8", "\[Rule]", 
          RowBox[{"{", 
           RowBox[{
            RowBox[{"{", "7", "}"}], ",", "Cyan"}], "}"}]}], ",", 
         RowBox[{"9", "\[Rule]", 
          RowBox[{"{", 
           RowBox[{
            RowBox[{"{", "8", "}"}], ",", "Blue"}], "}"}]}], ",", 
         RowBox[{"10", "\[Rule]", 
          RowBox[{"{", 
           RowBox[{
            RowBox[{"{", "9", "}"}], ",", "LightBlue"}], "}"}]}], ",", 
         RowBox[{"11", "\[Rule]", 
          RowBox[{"{", 
           RowBox[{
            RowBox[{"{", "10", "}"}], ",", "Gray"}], "}"}]}]}], "}"}]}], ",", 
      
      RowBox[{"PlotStyle", "\[Rule]", 
       RowBox[{"{", 
        RowBox[{
        "Black", ",", "Black", ",", "Black", ",", "Black", ",", "Black", ",", 
         "Black", ",", "Black", ",", "Black", ",", "Black", ",", "Black", ",",
          "Black", ",", 
         RowBox[{"Thickness", "[", "0.005", "]"}]}], "}"}]}], ",", 
      RowBox[{"PlotRange", "->", 
       RowBox[{"{", 
        RowBox[{
         RowBox[{"{", 
          RowBox[{"0", ",", "1"}], "}"}], ",", 
         RowBox[{"{", 
          RowBox[{"0", ",", "1.001"}], "}"}]}], "}"}]}], ",", 
      RowBox[{"ImageSize", "\[Rule]", "500"}], ",", 
      RowBox[{"FrameLabel", "\[Rule]", 
       RowBox[{"{", 
        RowBox[{"\"\<space z\>\"", ",", 
         RowBox[{"\"\<Frequency of mutant i at t = \>\"", " ", "<>", 
          RowBox[{"ToString", "[", "tt", "]"}]}]}], "}"}]}], ",", 
      RowBox[{"LabelStyle", "->", 
       RowBox[{"Directive", "[", 
        RowBox[{"Black", ",", "30"}], "]"}]}], ",", 
      RowBox[{"PlotRangePadding", "->", "0"}], ",", 
      RowBox[{"Frame", "->", "True"}], ",", 
      RowBox[{"AspectRatio", "->", "1"}]}], "]"}]}], "]"}]}]], "Input",
 CellChangeTimes->{{3.9088944068758335`*^9, 3.908894414411584*^9}, {
   3.9088944765835705`*^9, 3.908894509812211*^9}, 3.9090863388806763`*^9, {
   3.909119234418806*^9, 3.909119243668159*^9}},
 CellLabel->"In[94]:=",ExpressionUUID->"8ae4599f-d164-4767-81d1-0c4a61f41adc"]
}, Open  ]]
}, Open  ]],

Cell[CellGroupData[{

Cell["\<\
Example for movies using data from fig.6 paper (complete application of the \
model) - If this is to be included I need to rename the initialization \
functions to something decent.\
\>", "Section",
 CellChangeTimes->{{3.908892390454996*^9, 3.908892405517191*^9}, {
  3.90889249218731*^9, 3.908892527181436*^9}, {3.908892707471735*^9, 
  3.908892721456513*^9}, {3.909046647574524*^9, 
  3.9090466499092484`*^9}},ExpressionUUID->"798e359a-9336-4949-aa4d-\
58f1e12c219c"],

Cell["Adapted lambda1 for gi:", "Text",
 CellChangeTimes->{{3.908892908982114*^9, 
  3.908892918509262*^9}},ExpressionUUID->"b4c4d164-c68e-430e-9199-\
c6636a467d8e"],

Cell[BoxData[
 RowBox[{
  RowBox[{"lambda1gi", "[", 
   RowBox[{"g_", ",", "Di_", ",", "i_", ",", "L_"}], "]"}], ":=", 
  RowBox[{"Module", "[", 
   RowBox[{
    RowBox[{"{", "}"}], ",", "\[IndentingNewLine]", 
    RowBox[{"Return", "[", 
     RowBox[{
      RowBox[{
       RowBox[{"2", "/", "L"}], "*", 
       RowBox[{"NIntegrate", "[", 
        RowBox[{
         RowBox[{
          RowBox[{"g", "[", 
           RowBox[{"z", ",", "i"}], "]"}], "*", 
          RowBox[{
           RowBox[{"Sin", "[", 
            RowBox[{"Pi", "*", 
             RowBox[{"z", "/", "L"}]}], "]"}], "^", "2"}]}], ",", 
         RowBox[{"{", 
          RowBox[{"z", ",", "0", ",", "1"}], "}"}]}], "]"}]}], "-", 
      RowBox[{
       RowBox[{"1", "^", "2"}], "*", 
       RowBox[{
        RowBox[{"Pi", "^", "2"}], "/", 
        RowBox[{"L", "^", "2"}]}], "*", "Di"}]}], "]"}]}], "]"}]}]], "Input",
 CellChangeTimes->{{3.904899874462398*^9, 3.904899883283992*^9}, {
   3.904899959431917*^9, 3.904899959814639*^9}, {3.9049000981345987`*^9, 
   3.904900098655684*^9}, {3.905258144693513*^9, 3.9052581772250338`*^9}, {
   3.9054266466294403`*^9, 3.905426661845832*^9}, {3.907771939677305*^9, 
   3.90777196095883*^9}, {3.907772397884151*^9, 3.9077724362109623`*^9}, {
   3.907773399265945*^9, 3.907773408614959*^9}, {3.907773573802126*^9, 
   3.907773604399033*^9}, {3.9078327151442547`*^9, 3.9078327174960938`*^9}, {
   3.9079122681942873`*^9, 3.9079122815665293`*^9}, {3.907912396354474*^9, 
   3.9079123967342987`*^9}, {3.907916859399128*^9, 3.9079168625102873`*^9}, {
   3.90888489827067*^9, 3.9088849252537813`*^9}, {3.908885129063099*^9, 
   3.9088851418311787`*^9}, 3.908885617570614*^9, {3.908891433086261*^9, 
   3.908891433247931*^9}, {3.9088929350446663`*^9, 3.908892939180793*^9}, {
   3.908893083700323*^9, 3.9088930837671947`*^9}, {3.909046762474943*^9, 
   3.9090467642120237`*^9}, {3.9091193801433163`*^9, 3.909119380483625*^9}},
 CellLabel->"In[95]:=",ExpressionUUID->"78896d63-6fd3-4869-b545-fdc0d5782026"],

Cell[CellGroupData[{

Cell[BoxData[
 RowBox[{"listcolors", "=", 
  RowBox[{"{", 
   RowBox[{
   "Red", ",", "Purple", ",", "Pink", ",", "Orange", ",", "Yellow", ",", 
    "Brown", ",", "Green", ",", "Cyan", ",", "Blue", ",", "Gray"}], "}"}], 
  " ", 
  RowBox[{"(*", "strains", "*)"}]}]], "Input",
 CellChangeTimes->{
  3.888583592788055*^9, {3.888601846317378*^9, 3.8886018507340803`*^9}, {
   3.888641551826046*^9, 3.888641560502759*^9}, {3.909047045309338*^9, 
   3.909047068014002*^9}},
 CellLabel->"In[64]:=",ExpressionUUID->"bde02358-59fa-40d6-b55f-2bb1f1461ae8"],

Cell[BoxData[
 RowBox[{"{", 
  RowBox[{
   TemplateBox[<|"color" -> RGBColor[1, 0, 0]|>,
    "RGBColorSwatchTemplate"], ",", 
   TemplateBox[<|"color" -> RGBColor[0.5, 0, 0.5]|>,
    "RGBColorSwatchTemplate"], ",", 
   TemplateBox[<|"color" -> RGBColor[1, 0.5, 0.5]|>,
    "RGBColorSwatchTemplate"], ",", 
   TemplateBox[<|"color" -> RGBColor[1, 0.5, 0]|>,
    "RGBColorSwatchTemplate"], ",", 
   TemplateBox[<|"color" -> RGBColor[1, 1, 0]|>,
    "RGBColorSwatchTemplate"], ",", 
   TemplateBox[<|"color" -> RGBColor[0.6, 0.4, 0.2]|>,
    "RGBColorSwatchTemplate"], ",", 
   TemplateBox[<|"color" -> RGBColor[0, 1, 0]|>,
    "RGBColorSwatchTemplate"], ",", 
   TemplateBox[<|"color" -> RGBColor[0, 1, 1]|>,
    "RGBColorSwatchTemplate"], ",", 
   TemplateBox[<|"color" -> RGBColor[0, 0, 1]|>,
    "RGBColorSwatchTemplate"], ",", 
   TemplateBox[<|"color" -> GrayLevel[0.5]|>,
    "GrayLevelColorSwatchTemplate"]}], "}"}]], "Output",
 CellChangeTimes->{
  3.908892590515975*^9, 3.9088940435227737`*^9, {3.90889452267766*^9, 
   3.908894565986534*^9}, 3.9088991663680887`*^9, 3.908904028731262*^9, 
   3.909046849636716*^9, 3.909054458355496*^9, 3.9090863696893*^9},
 CellLabel->"Out[64]=",ExpressionUUID->"1d5a24b8-4566-48f3-bd6e-b527f0d65ba3"]
}, Open  ]],

Cell[CellGroupData[{

Cell[BoxData[{
 RowBox[{
  RowBox[{"sigma1", "=", 
   RowBox[{"{", 
    RowBox[{
     RowBox[{"{", 
      RowBox[{"0.3", ",", "0.25"}], "}"}], ",", 
     RowBox[{"{", 
      RowBox[{"0.25", ",", "0.3"}], "}"}]}], "}"}]}], 
  ";"}], "\[IndentingNewLine]", 
 RowBox[{
  RowBox[{"SeedRandom", "[", "35", "]"}], ";", 
  RowBox[{"alphabetaTraits", "=", 
   RowBox[{"RandomVariate", "[", 
    RowBox[{
     RowBox[{"MultinormalDistribution", "[", 
      RowBox[{
       RowBox[{"{", 
        RowBox[{"1", ",", "1"}], "}"}], ",", "sigma1"}], "]"}], ",", "10"}], 
    "]"}]}], ";"}], "\[IndentingNewLine]", 
 RowBox[{"mixofmutants", "=", 
  RowBox[{
   RowBox[{"Join", "[", 
    RowBox[{
     RowBox[{"{", 
      RowBox[{"{", 
       RowBox[{"1", ",", "1"}], "}"}], "}"}], ",", "alphabetaTraits"}], "]"}],
    "[", 
   RowBox[{"[", 
    RowBox[{"1", ";;", "10"}], "]"}], "]"}]}], "\[IndentingNewLine]", 
 RowBox[{"Show", "[", 
  RowBox[{
   RowBox[{"Table", "[", 
    RowBox[{
     RowBox[{"ListPlot", "[", 
      RowBox[{
       RowBox[{"{", 
        RowBox[{"mixofmutants", "[", 
         RowBox[{"[", "i", "]"}], "]"}], "}"}], ",", 
       RowBox[{"PlotStyle", "\[Rule]", 
        RowBox[{"listcolors", "[", 
         RowBox[{"[", "i", "]"}], "]"}]}], ",", 
       RowBox[{"PlotMarkers", "\[Rule]", 
        RowBox[{"{", 
         RowBox[{"Automatic", ",", " ", "Large"}], "}"}]}]}], "]"}], ",", 
     RowBox[{"{", 
      RowBox[{"i", ",", "1", ",", "10"}], "}"}]}], "]"}], ",", 
   RowBox[{"PlotRange", "->", 
    RowBox[{"{", 
     RowBox[{
      RowBox[{"{", 
       RowBox[{"0", ",", "2"}], "}"}], ",", 
      RowBox[{"{", 
       RowBox[{"0", ",", "2"}], "}"}]}], "}"}]}], ",", 
   RowBox[{"ImageSize", "->", "500"}], ",", 
   RowBox[{"LabelStyle", "->", 
    RowBox[{"Directive", "[", 
     RowBox[{"Black", ",", "30"}], "]"}]}], ",", 
   RowBox[{"Frame", "->", "True"}], ",", 
   RowBox[{"AspectRatio", "->", "1"}], ",", 
   RowBox[{"FrameLabel", "\[Rule]", 
    RowBox[{"{", 
     RowBox[{
     "\"\<\!\(\*SubscriptBox[\(\[Alpha]\), \(i\)]\)\>\"", ",", 
      "\"\<\!\(\*SubscriptBox[\(\[Beta]\), \(i\)]\)\>\""}], "}"}]}], ",", 
   RowBox[{"PlotRangePadding", "->", "0.0"}], ",", 
   RowBox[{"Axes", "->", "False"}], ",", 
   RowBox[{"Epilog", "->", 
    RowBox[{"{", 
     RowBox[{"Text", "[", 
      RowBox[{
       RowBox[{"Style", "[", 
        RowBox[{"\"\<Resistance phenotypes\>\"", " ", ",", "30"}], "]"}], ",", 
       RowBox[{"Scaled", "[", 
        RowBox[{"{", 
         RowBox[{"0.5", ",", "0.9"}], "}"}], "]"}]}], "]"}], "}"}]}]}], 
  "]"}]}], "Input",
 CellChangeTimes->{{3.888601697592601*^9, 3.8886016978688097`*^9}, {
   3.888601825117573*^9, 3.888601825816296*^9}, {3.9090470022615137`*^9, 
   3.9090470216921463`*^9}, {3.909047645892058*^9, 3.909047691341223*^9}, 
   3.909054546032776*^9, {3.909085527182856*^9, 3.9090855299113693`*^9}},
 CellLabel->"In[65]:=",ExpressionUUID->"62cc4aba-f297-4c69-ba77-a4d0d1a83f21"],

Cell[BoxData[
 RowBox[{"{", 
  RowBox[{
   RowBox[{"{", 
    RowBox[{"1", ",", "1"}], "}"}], ",", 
   RowBox[{"{", 
    RowBox[{"0.7493411655297948`", ",", "0.31105197078993896`"}], "}"}], ",", 
   
   RowBox[{"{", 
    RowBox[{"0.22046989248160742`", ",", "0.8342758014545626`"}], "}"}], ",", 
   
   RowBox[{"{", 
    RowBox[{"0.6170101604258322`", ",", "0.5117249458623413`"}], "}"}], ",", 
   RowBox[{"{", 
    RowBox[{"1.7866313859908223`", ",", "1.7229185346611327`"}], "}"}], ",", 
   RowBox[{"{", 
    RowBox[{"0.6635949713824992`", ",", "0.39449987994402047`"}], "}"}], ",", 
   
   RowBox[{"{", 
    RowBox[{"0.4049400306883989`", ",", "0.6658769160634834`"}], "}"}], ",", 
   RowBox[{"{", 
    RowBox[{"1.5002418238833544`", ",", "1.1947714389166109`"}], "}"}], ",", 
   RowBox[{"{", 
    RowBox[{"1.750001752908533`", ",", "1.4592865064202791`"}], "}"}], ",", 
   RowBox[{"{", 
    RowBox[{"0.6625258412369471`", ",", "0.7372560276295363`"}], "}"}]}], 
  "}"}]], "Output",
 CellChangeTimes->{
  3.908892591011773*^9, 3.9088940435840597`*^9, {3.90889452273459*^9, 
   3.9088945668226767`*^9}, 3.9088991664565735`*^9, 3.908904028787353*^9, 
   3.909046852820951*^9, 3.909047024332765*^9, 3.909047655778893*^9, 
   3.909047692164106*^9, 3.909054547802759*^9, 3.9090855322626553`*^9, 
   3.909086370095882*^9},
 CellLabel->"Out[67]=",ExpressionUUID->"53a4941d-2fb2-4354-a0dd-ab5d480fd1d4"],

Cell[BoxData[
 GraphicsBox[{{{}, 
    {RGBColor[1, 0, 0], PointSize[0.012833333333333334`], AbsoluteThickness[
     1.6], GeometricTransformationBox[InsetBox[
       FormBox[
        StyleBox[
         GraphicsBox[
          {EdgeForm[None], DiskBox[{0, 0}]}],
         StripOnInput->False,
         GraphicsBoxOptions->{DefaultBaseStyle->Directive[
           PointSize[0.012833333333333334`], 
           AbsoluteThickness[1.6], 
           RGBColor[1, 0, 0]]}],
        TraditionalForm], {0., 0.}, Automatic, Offset[20]], {{{1., 1.}}, {{1.,
       1.}}}]}, {{}, {}}}, {{}, 
    {RGBColor[0.5, 0, 0.5], PointSize[0.012833333333333334`], 
     AbsoluteThickness[1.6], GeometricTransformationBox[InsetBox[
       FormBox[
        StyleBox[
         GraphicsBox[
          {EdgeForm[None], DiskBox[{0, 0}]}],
         StripOnInput->False,
         GraphicsBoxOptions->{DefaultBaseStyle->Directive[
           PointSize[0.012833333333333334`], 
           AbsoluteThickness[1.6], 
           RGBColor[0.5, 0, 0.5]]}],
        TraditionalForm], {0., 0.}, Automatic, Offset[20]], {{{
      0.7493411655297948, 0.31105197078993896`}}, {{0.7493411655297948, 
      0.31105197078993896`}}}]}, {{}, {}}}, {{}, 
    {RGBColor[1, 0.5, 0.5], PointSize[0.012833333333333334`], 
     AbsoluteThickness[1.6], GeometricTransformationBox[InsetBox[
       FormBox[
        StyleBox[
         GraphicsBox[
          {EdgeForm[None], DiskBox[{0, 0}]}],
         StripOnInput->False,
         GraphicsBoxOptions->{DefaultBaseStyle->Directive[
           PointSize[0.012833333333333334`], 
           AbsoluteThickness[1.6], 
           RGBColor[1, 0.5, 0.5]]}],
        TraditionalForm], {0., 0.}, Automatic, Offset[20]], {{{
      0.22046989248160742`, 0.8342758014545626}}, {{0.22046989248160742`, 
      0.8342758014545626}}}]}, {{}, {}}}, {{}, 
    {RGBColor[1, 0.5, 0], PointSize[0.012833333333333334`], AbsoluteThickness[
     1.6], GeometricTransformationBox[InsetBox[
       FormBox[
        StyleBox[
         GraphicsBox[
          {EdgeForm[None], DiskBox[{0, 0}]}],
         StripOnInput->False,
         GraphicsBoxOptions->{DefaultBaseStyle->Directive[
           PointSize[0.012833333333333334`], 
           AbsoluteThickness[1.6], 
           RGBColor[1, 0.5, 0]]}],
        TraditionalForm], {0., 0.}, Automatic, Offset[20]], {{{
      0.6170101604258322, 0.5117249458623413}}, {{0.6170101604258322, 
      0.5117249458623413}}}]}, {{}, {}}}, {{}, 
    {RGBColor[1, 1, 0], PointSize[0.012833333333333334`], AbsoluteThickness[
     1.6], GeometricTransformationBox[InsetBox[
       FormBox[
        StyleBox[
         GraphicsBox[
          {EdgeForm[None], DiskBox[{0, 0}]}],
         StripOnInput->False,
         GraphicsBoxOptions->{DefaultBaseStyle->Directive[
           PointSize[0.012833333333333334`], 
           AbsoluteThickness[1.6], 
           RGBColor[1, 1, 0]]}],
        TraditionalForm], {0., 0.}, Automatic, Offset[20]], {{{
      1.7866313859908223`, 1.7229185346611327`}}, {{1.7866313859908223`, 
      1.7229185346611327`}}}]}, {{}, {}}}, {{}, 
    {RGBColor[0.6, 0.4, 0.2], PointSize[0.012833333333333334`], 
     AbsoluteThickness[1.6], GeometricTransformationBox[InsetBox[
       FormBox[
        StyleBox[
         GraphicsBox[
          {EdgeForm[None], DiskBox[{0, 0}]}],
         StripOnInput->False,
         GraphicsBoxOptions->{DefaultBaseStyle->Directive[
           PointSize[0.012833333333333334`], 
           AbsoluteThickness[1.6], 
           RGBColor[0.6, 0.4, 0.2]]}],
        TraditionalForm], {0., 0.}, Automatic, Offset[20]], {{{
      0.6635949713824992, 0.39449987994402047`}}, {{0.6635949713824992, 
      0.39449987994402047`}}}]}, {{}, {}}}, {{}, 
    {RGBColor[0, 1, 0], PointSize[0.012833333333333334`], AbsoluteThickness[
     1.6], GeometricTransformationBox[InsetBox[
       FormBox[
        StyleBox[
         GraphicsBox[
          {EdgeForm[None], DiskBox[{0, 0}]}],
         StripOnInput->False,
         GraphicsBoxOptions->{DefaultBaseStyle->Directive[
           PointSize[0.012833333333333334`], 
           AbsoluteThickness[1.6], 
           RGBColor[0, 1, 0]]}],
        TraditionalForm], {0., 0.}, Automatic, Offset[20]], {{{
      0.4049400306883989, 0.6658769160634834}}, {{0.4049400306883989, 
      0.6658769160634834}}}]}, {{}, {}}}, {{}, 
    {RGBColor[0, 1, 1], PointSize[0.012833333333333334`], AbsoluteThickness[
     1.6], GeometricTransformationBox[InsetBox[
       FormBox[
        StyleBox[
         GraphicsBox[
          {EdgeForm[None], DiskBox[{0, 0}]}],
         StripOnInput->False,
         GraphicsBoxOptions->{DefaultBaseStyle->Directive[
           PointSize[0.012833333333333334`], 
           AbsoluteThickness[1.6], 
           RGBColor[0, 1, 1]]}],
        TraditionalForm], {0., 0.}, Automatic, Offset[20]], {{{
      1.5002418238833544`, 1.1947714389166109`}}, {{1.5002418238833544`, 
      1.1947714389166109`}}}]}, {{}, {}}}, {{}, 
    {RGBColor[0, 0, 1], PointSize[0.012833333333333334`], AbsoluteThickness[
     1.6], GeometricTransformationBox[InsetBox[
       FormBox[
        StyleBox[
         GraphicsBox[
          {EdgeForm[None], DiskBox[{0, 0}]}],
         StripOnInput->False,
         GraphicsBoxOptions->{DefaultBaseStyle->Directive[
           PointSize[0.012833333333333334`], 
           AbsoluteThickness[1.6], 
           RGBColor[0, 0, 1]]}],
        TraditionalForm], {0., 0.}, Automatic, Offset[20]], {{{
      1.750001752908533, 1.4592865064202791`}}, {{1.750001752908533, 
      1.4592865064202791`}}}]}, {{}, {}}}, {{}, 
    {GrayLevel[0.5], PointSize[0.012833333333333334`], AbsoluteThickness[1.6],
      GeometricTransformationBox[InsetBox[
       FormBox[
        StyleBox[
         GraphicsBox[
          {EdgeForm[None], DiskBox[{0, 0}]}],
         StripOnInput->False,
         GraphicsBoxOptions->{DefaultBaseStyle->Directive[
           PointSize[0.012833333333333334`], 
           AbsoluteThickness[1.6], 
           GrayLevel[0.5]]}],
        TraditionalForm], {0., 0.}, Automatic, Offset[20]], {{{
      0.6625258412369471, 0.7372560276295363}}, {{0.6625258412369471, 
      0.7372560276295363}}}]}, {{}, {}}}},
  AspectRatio->1,
  Axes->False,
  AxesLabel->{None, None},
  AxesOrigin->{0, 0},
  DisplayFunction->Identity,
  Epilog->{
    InsetBox[
     FormBox[
      StyleBox["\"Resistance phenotypes\"", 30, StripOnInput -> False], 
      TraditionalForm], 
     Scaled[{0.5, 0.9}]]},
  Frame->True,
  FrameLabel->{
    FormBox[
    "\"\\!\\(\\*SubscriptBox[\\(\[Alpha]\\), \\(i\\)]\\)\"", TraditionalForm], 
    FormBox[
    "\"\\!\\(\\*SubscriptBox[\\(\[Beta]\\), \\(i\\)]\\)\"", TraditionalForm]},
  
  FrameTicks->{{Automatic, Automatic}, {Automatic, Automatic}},
  GridLines->{None, None},
  GridLinesStyle->Directive[
    GrayLevel[0.5, 0.4]],
  ImageSize->500,
  LabelStyle->Directive[
    GrayLevel[0], 30],
  Method->{
   "OptimizePlotMarkers" -> True, "OptimizePlotMarkers" -> True, 
    "CoordinatesToolOptions" -> {"DisplayFunction" -> ({
        Identity[
         Part[#, 1]], 
        Identity[
         Part[#, 2]]}& ), "CopiedValueFunction" -> ({
        Identity[
         Part[#, 1]], 
        Identity[
         Part[#, 2]]}& )}},
  PlotRange->{{0, 2}, {0, 2}},
  PlotRangeClipping->True,
  PlotRangePadding->0.,
  Ticks->{Automatic, Automatic}]], "Output",
 CellChangeTimes->{
  3.908892591011773*^9, 3.9088940435840597`*^9, {3.90889452273459*^9, 
   3.9088945668226767`*^9}, 3.9088991664565735`*^9, 3.908904028787353*^9, 
   3.909046852820951*^9, 3.909047024332765*^9, 3.909047655778893*^9, 
   3.909047692164106*^9, 3.909054547802759*^9, 3.9090855322626553`*^9, 
   3.909086370434483*^9},
 CellLabel->"Out[68]=",ExpressionUUID->"1abb4db9-9730-4942-ae2b-57eeb9d77188"]
}, Open  ]],

Cell[BoxData[
 RowBox[{"\[IndentingNewLine]", 
  RowBox[{"(*", " ", 
   RowBox[{"Drug", " ", "concentrations", " ", "over", " ", "space"}], "*)"}],
   "\[IndentingNewLine]", 
  RowBox[{
   RowBox[{
    RowBox[{
     RowBox[{"drug1", "[", 
      RowBox[{"z_", ",", "t_"}], "]"}], ":=", 
     RowBox[{"0.2", "+", 
      RowBox[{"0.2", "*", "z"}]}]}], ";"}], "\[IndentingNewLine]", 
   RowBox[{
    RowBox[{
     RowBox[{"drug2", "[", 
      RowBox[{"z_", ",", "t_"}], "]"}], ":=", 
     RowBox[{"0.4", "-", 
      RowBox[{"0.2", "*", "z"}]}]}], ";"}], "\[IndentingNewLine]", 
   "\[IndentingNewLine]", 
   RowBox[{"(*", 
    RowBox[{"Growth", " ", "landscape", " ", "parameters"}], "*)"}], 
   "\[IndentingNewLine]", 
   RowBox[{
    RowBox[{"betaparam", "=", 
     RowBox[{"-", "1"}]}], ";"}], "\[IndentingNewLine]", 
   RowBox[{
    RowBox[{"ks", "=", "1"}], ";", 
    RowBox[{"hcf", "=", "2"}], ";"}], "\[IndentingNewLine]", 
   RowBox[{
    RowBox[{"kd1", "=", "1"}], ";", 
    RowBox[{"kd2", "=", "1"}], ";"}], "\[IndentingNewLine]", 
   RowBox[{
    RowBox[{
     RowBox[{"d12coup", "[", "d1_", "]"}], ":=", 
     RowBox[{"betaparam", "*", 
      RowBox[{"d1", "/", 
       RowBox[{"(", 
        RowBox[{"ks", "+", "d1"}], ")"}]}]}]}], ";"}], "\[IndentingNewLine]", 
   
   RowBox[{
    RowBox[{
     RowBox[{"d2eff", "[", 
      RowBox[{"d1_", ",", "d2_"}], "]"}], ":=", 
     RowBox[{"d2", "/", 
      RowBox[{"(", 
       RowBox[{"1", "+", 
        RowBox[{"d12coup", "[", "d1", "]"}]}], ")"}]}]}], ";"}], 
   "\[IndentingNewLine]", "\[IndentingNewLine]", 
   RowBox[{"(*", 
    RowBox[{
    "Growth", " ", "rate", " ", "as", " ", "function", " ", "of", " ", "two", 
     " ", "drug", " ", "concentrations"}], "*)"}], "\[IndentingNewLine]", 
   RowBox[{
    RowBox[{
     RowBox[{"G", "[", 
      RowBox[{"d1_", ",", "d2_"}], "]"}], ":=", 
     RowBox[{
      RowBox[{"(", 
       RowBox[{"1", "/", 
        RowBox[{
         RowBox[{"(", 
          RowBox[{"1", "+", 
           RowBox[{"d1", "/", "kd1"}]}], ")"}], "^", "hcf"}]}], ")"}], "*", 
      RowBox[{"(", 
       RowBox[{"1", "/", 
        RowBox[{
         RowBox[{"(", 
          RowBox[{"1", "+", 
           RowBox[{
            RowBox[{"d2eff", "[", 
             RowBox[{"d1", ",", "d2"}], "]"}], "/", "kd2"}]}], ")"}], "^", 
         "hcf"}]}], ")"}]}]}], ";"}]}]}]], "Input",
 CellChangeTimes->{{3.8886415947281857`*^9, 3.888641639092514*^9}, {
   3.888641761446937*^9, 3.8886417745907173`*^9}, {3.8886418502271633`*^9, 
   3.8886418509767637`*^9}, {3.891253129474543*^9, 3.891253148317238*^9}, {
   3.891253490428817*^9, 3.891253494488714*^9}, 3.8912536341797543`*^9, {
   3.908892700818519*^9, 3.90889270135916*^9}, {3.908892773748537*^9, 
   3.908892794207836*^9}, {3.908893043960314*^9, 3.908893067383462*^9}, {
   3.908893264333332*^9, 3.908893265125845*^9}, 3.908893530322753*^9, {
   3.908893568965605*^9, 3.908893571397252*^9}, {3.909046861766984*^9, 
   3.9090469554091988`*^9}, {3.909047075214167*^9, 3.909047112582933*^9}, {
   3.909047165830353*^9, 3.909047203106783*^9}},
 CellLabel->"In[69]:=",ExpressionUUID->"2af34507-11aa-4e77-a001-8f52548fbc41"],

Cell[BoxData[
 RowBox[{
  RowBox[{"(*", 
   RowBox[{"Growth", " ", "rate", " ", "of", " ", "mutant", " ", "i"}], 
   "*)"}], "\[IndentingNewLine]", 
  RowBox[{
   RowBox[{
    RowBox[{"gi", "[", 
     RowBox[{"z_", ",", "i_"}], "]"}], ":=", 
    RowBox[{"G", "[", 
     RowBox[{
      RowBox[{
       RowBox[{"mixofmutants", "[", 
        RowBox[{"[", 
         RowBox[{"i", ",", "1"}], "]"}], "]"}], "*", 
       RowBox[{"drug1", "[", 
        RowBox[{"z", ",", "1"}], "]"}]}], ",", 
      RowBox[{
       RowBox[{"mixofmutants", "[", 
        RowBox[{"[", 
         RowBox[{"i", ",", "2"}], "]"}], "]"}], "*", 
       RowBox[{"drug2", "[", 
        RowBox[{"z", ",", "1"}], "]"}]}]}], "]"}]}], 
   "\[IndentingNewLine]"}]}]], "Input",
 CellChangeTimes->{{3.891971259306568*^9, 3.8919712805221786`*^9}, {
   3.9088928081823606`*^9, 3.908892814068869*^9}, {3.9090467765230837`*^9, 
   3.909046778642247*^9}, {3.909047172225762*^9, 3.9090471850186996`*^9}, {
   3.909047755976966*^9, 3.909047805162113*^9}, {3.909085538908491*^9, 
   3.909085539086636*^9}, 3.909085570100851*^9},
 CellLabel->"In[77]:=",ExpressionUUID->"99670912-920b-425b-b76a-1e56f121fee1"],

Cell[CellGroupData[{

Cell[BoxData[
 RowBox[{"ContourPlot", "[", 
  RowBox[{
   RowBox[{"G", "[", 
    RowBox[{"x", ",", "y"}], "]"}], ",", 
   RowBox[{"{", 
    RowBox[{"x", ",", "0", ",", "1"}], "}"}], ",", 
   RowBox[{"{", 
    RowBox[{"y", ",", "0", ",", "1"}], "}"}], ",", 
   RowBox[{"PlotRange", "\[Rule]", "All"}], ",", 
   RowBox[{"ColorFunction", "\[Rule]", "\"\<DarkRainbow\>\""}], ",", 
   RowBox[{"PlotLegends", "\[Rule]", 
    RowBox[{"BarLegend", "[", 
     RowBox[{
      RowBox[{"{", 
       RowBox[{"\"\<DarkRainbow\>\"", ",", 
        RowBox[{"{", 
         RowBox[{"0", ",", "1"}], "}"}]}], "}"}], ",", 
      RowBox[{"LegendLabel", "->", "\"\<G(x,y)\>\""}], ",", 
      RowBox[{"LegendMarkerSize", "\[Rule]", "375"}]}], "]"}]}], ",", 
   RowBox[{"ImageSize", "\[Rule]", "500"}], ",", 
   RowBox[{"FrameLabel", "\[Rule]", 
    RowBox[{"{", 
     RowBox[{"\"\<Drug 1\>\"", ",", "\"\<Drug 2\>\""}], "}"}]}], ",", 
   RowBox[{"LabelStyle", "->", 
    RowBox[{"Directive", "[", 
     RowBox[{"Black", ",", "25"}], "]"}]}], ",", 
   RowBox[{"Contours", "\[Rule]", "10"}], ",", 
   RowBox[{"PlotRangePadding", "->", "0"}]}], "]"}]], "Input",
 CellChangeTimes->{3.909085180080881*^9},
 CellLabel->"In[78]:=",ExpressionUUID->"29d3bd1b-890c-449d-a868-9780986a3246"],

Cell[BoxData[
 TemplateBox[{
   GraphicsBox[{
     GraphicsComplexBox[CompressedData["
1:eJyFfQdcj937f4hsIVLKiIfMZEtciUJWmdkjhYyoJFtUIkJJiUpbkvYgrU97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      "], {{{
         EdgeForm[], 
         RGBColor[0.237736, 0.340215, 0.575113], 
         GraphicsGroupBox[{
           PolygonBox[CompressedData["
1:eJxNlj1MnWUUxx+49713qfYj0Wh1qYmbFhM7CLWTk05ETExwqCHG1AR0EuhU
iEAnA/ZW6qIWCotpCkWWJhco3MaFXr4WUwrtNWkTa0JSBgc6VP//nN8NDCfn
+TjP+fyf874nOr75+OvGlNJ9UU70bj6lVtF3WneJz+mwtSGl5mJKVa3fK8ZZ
WfSDZJpZX9K6SXxa1K31l3qzLL4p+le0K9oR/S16IqqJHkvmHRm/ofVWPvTN
ineK/kPntNZVyX0qu2NZSk+1/kP8hPbf6v5P3b8m2eOiFt0d0t2HWt8qpNSr
+3Oir0SdOp/Q+cvF0Ptc61IKvdbfp/sPGkK+R3SPGDbZXxQNWZ/83WmIu0/0
tiLek8W58+M727YPb+i+T/5dEA2Sgyfk4H2dtYnKKfLtvNunXfL1F/naRd58
j/dHeHvYumX7I9l8UbwlF/W4miImx9NNDnqJw3ltxZbf2485Yt2hZo6phVw4
v87zlPgGvqyTi1HRjyliM78sOgk+3hIf4KyE3efU1DbPiM46v2BtRvyO9m82
ht09yZ7MhY4H5Kmcjzq73u3afyHZmt60NwSGzKfEJ7Brn8ZT2LQP/fmoh/Xe
En8k+c+KEccQNZ7k3Sj6nEvrPJ+Ff+ck/1MW2O0qxnvrGdXZFc7/ES9l4Vtn
MeqzRyy27bVzOp8PPH8umekUtsZEN+H2/XfRNWKa4cz7Wc4m2ZcOxDxIPLbz
DFvN5H4MuQHklgqBm98KUZ8BdCV60L1v/Pags4v+LNNvrof763Qu9DiG6/nA
kPvjYhY6jom3N0YOjUvj3XmxPefpNG+Po9v+et3CnBnOxzv78Yp0dWhdLQSW
7acxZPx2gGFj5HVw4l5sIg/PyL9tL6XA9Hrar80gOGnK7feO43SMTWDSeibA
oe9+xR/7daUQdkcLgXNjfI7aOibn/ynz4x49vUu/G8PzKeQP05d33cuc+e5o
Pvq/g7oMU5sV7hfI1Ug+/F9Gl/UYp+4Z47oNPe4r6/Lasn28vUBeE/25BP6M
x7P0m32qz/QN+mQBP2qiNXJrWkTHKjK3U/SP+8V9s8B790EFO8b4MfDzdjH0
3kBukT6ZQdc0+zZmmmOe5ZuyWIj56JoPZTFjKsw3Y95YdP23szi/Du6MP9fM
uLuD/AvS1a/3h8RPMbedn8Es+CbY6WfOOJ/91MLfxiozuYx+++eZYv29Weg7
RW+MMK+6wYy/McbNS1nU4Jcs5ov751IWNTxKTf1dfUSdjGnX0/27k0VPbGj/
fRb2tw74alnjo9aw/x1x3zoHa+TaufesNO78XdkGo8bgNWrnukxQQ+/HOavP
tpvUzBjzPGmlT6pg/gx1LIPb+oy/yrspcui3nmvmXegxxh6KHsBXweIRcGGc
e3YY969m8X4cv0boKefLs3SSONbA9EPwXgPXJWL2+8vI1nNQAfO3eV/H/iq5
+jmL+Px9m0bO9871MHWvkt8t8mLuf7UNdFeIcwW9y9xvkuNF9PobYwz5H2qF
N9vUZAm5+7y/y34dv/0972Iuz2OresAnr43Hx9Tof3XcgLo=
            "]], 
           PolygonBox[CompressedData["
1:eJwtkr8rxHEYx5/78fFdGAyUWI5k8WswcPIHMMkg3UBdBklnEiYkTAbkWDAw
MbhsiitHtjPYDHQDJVFmk9e754Z3Pb/e7+/zeT/fVHZ+LBc3sw6QBE3BLBsz
+wFPNWaf5NMMvJNfM1Ai7yX/ID8kno3M+qivw90gnySvT7rGCfkpGj0Js2FQ
S14E7fAf6C8TP4Jf4hf4FXjj8P+YHaG2Qu+S2oJ5Tb199JqJz8Ac/a/gu0yB
BuJvMBN3zSLcG8F8J+3WBUbp3cLvJm6MXCtNLYLbRl5I+M7a/QIMElfo79G/
I99BL02tRJwHLQnfSbstMnMf8zfqrdKUtmqvxLvBteSpvH1mr4y5xgH8HN8f
qu58RL81cu/kQYo4H/wWuoFucRz87eKI+0aeoVemVki6p/J2jVod+pvBvdXN
dLul4LcQR9yJyH8EebQV/B/Qv1BmhwF65zX+dnkibzoj91KebDPfH/msbqBb
XFX/DWlKezVUd0u41/8d/lNi
            "]]}]}, {
         EdgeForm[], 
         RGBColor[
         0.25442672800000005`, 0.35051843200000005`, 0.5456769279999999], 
         GraphicsGroupBox[{
           PolygonBox[CompressedData["
1:eJxVmG1snlUZx+9n933ue8hKYjIUPmhAu2ShLVIYcWV+QKNsk4wluLZPB5uy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            "]], 
           PolygonBox[CompressedData["
1:eJwtlEtIVVEUhs/xnn0vkgkFRg2CjAaVD0yMjCYRJU6sSM3MDLPULHtMekGZ
UNaggl5oYGbaQ+hlhlSWVuYjyJpEIr2bRFgUpQQRRH0/6w4W51/rX2vts/f+
104s3bZia4zneeVYgPWGPW+V73m5Ic/rB2+JeN4CiEJiZ5zn9YWNe4JlwA3i
F4KfYfPw75DbQJ8w39X4u6iZT+0v+Dz8Pvw5LHiXnPvkTMEvhivCntNrAD8D
voyaZvAnrBT/Pf5t8juwN+AUYm/BT6lZ50f/AdxN/gy4Uvpfhb+IZYE/wuew
/kT4Evghag6Db8Bvh/8Nnw8/mdga8Bf4JnALPVPwF2P/yI0npzFkMXGztGdw
NT0OkF+DLaL2L7ECuGZyksALsbHomehsdMYnyO2EH/StJg7/K1bB/33H7yav
Dr4TPI1YPbiVWB5rjdBvecT2qL2O4ufij1BfRu5nau7BjVFTG7J/0L9MJ6ct
ZGtq7VuBnUUSNa/BH+TTrwZ/HPwPrIb8ZGIDcEfo/8q3O9HdxGNrwc+I7Qcn
0/81+AE1qeBJWEGM7aEKvj2ws8qBf0jvHmKpMaYZaWcj+WmBaWYP3BVy8sHL
yH8MnuCsNgO7jN8V2F2lSyPC8OXg6/SrBx93ph2t8ciZpqStBHJLInbnuvts
YtVwg1qb2hb8Dvwq+MzA/uEU/kmsybOYOGlW2pVmpJ1z2Ihv/5AAbnB2F9J8
L3i8s7Xukj+b+jjqf/qm+fHgg844aUra0oxp1nSnulvNmGZNGpFWpAFpIZMe
m51pQFpYiL/Tmeal/TT89fgrsam+7TEfXAmfHp2Bvfg9YTtrzZhmTRqWlivg
bwZ2pjpbvQl6GzTTmu1CYteIZeI/9Wym50dsxjXr8XyL8bOoP0XvbP5/lLV2
O+udFr37bPzTvmlW2tUd6a7U8wHfIvzYwO6gM9pTvfUGnNX5RmxWNfNxEXsj
9FZIk8fgd2iPvr0RXeA6Z29bbLR3K2vODZnGj8K1BabtmeQPgzco5tsboLcg
7Ozs1fMt+BD20reZ0Gy8CGx2K7FvzmZMs6acWvx+Z7OumdPstYXtrdDMLYEb
cnZWF8g5H5jGpXVprNHZTGo2dabtzu5Ad6GZe+dsRjQr2pP2tsmZFpLJK+f/
9znTijQgLWiP2qveiET8lIjNst5MvZ3D2NIYO4NL0R7J0TepEq7A2ewoR7nt
Yft3ae4Pef8BomTU7g==
            "]]}]}, {
         EdgeForm[], 
         RGBColor[
         0.26417873714285717`, 0.4212381485714286, 0.38886002285714283`], 
         GraphicsGroupBox[{
           PolygonBox[CompressedData["
1:eJxFmGuwl1UVxt//e20gU3DSsYPgJbk5gJAc+OBlFE2qkeGSB7o4KgRlJZip
X1ILJJ3SmQT9gjqljXkpwJwMBHOy5FBp00xeakrQ0Q5YXMRE0qnJen4+D+OH
PXu/67/22mutvdaz1v6fuHjF/OVlURR/6hVFpfntuig+ovWCpiimdEWxU+vv
af1jjRu0nq55knj6tb5U/At75lmn9esSMEPr+Vp/Vntf1nqzePfCqzEo+l+0
f64OvKPVWfo+oHGkxh2iP6B5p/hHaiwJ/2O16dvF/zHtO9Dzb5zza43L9Nsm
8dyqeZdkLNR6t+ib9L278NmDOYfzdmlsFc9Dmv8h/oul59/F87hon+95vVm/
Te8sZ5143tD3WxrPaczX93TNT0dH9Hle34d6PmMoZx2MXfsK70eXJ7RnOzpJ
xgTNR2nPRM036PtprS/Smdc2tmtB599G9cz7FdE3az1X9CVab9T6Qq2vks+/
qfUo8XxA6wvko3t6vkPm/sK2Ydc27Tun9D1y9o36fhb5knOPeE4V7wuiXaRx
r+gDmseUPneKxkmJDWSeW5lnYuxAZp/Wl2jPLM1/EO/d4hml/Rv029X6npzY
4P7X9/zNYM2eYZ3Xl0nGuJ73zRD9/MLnn6e50fwtjePxTWvbr2itU1/4x/bs
H/bhI9b36fwfacwU7c+503c0Xissa0R8OCTdHiwdN32tz9urfb/TfHbibU/l
2F+h8a+e98B/CrlQWU/mlyrHyuza36xP7xx72yT7mMZ58Vut72wcb8TdoHi3
V86tGZ1j5hnxjNP656KP7xyX8C8RfZ9oezXOio92VLad2Phr4uMu6fhfjTXk
Ru4TntXSbat4LtT32xq7Sts0RvR/ar1S6092lvMJzftj3wKNfq23aNwSG4kP
zkbe45F5c217sGVr+L8r/kr0Mnn7wc6xcoTmBT3jxp2F9/9R4zqtvyF7ryA+
tefbGjfVljkqMcEdniRfHKn1m/rthNprcucx7R0tW7Zo3tQ4xhZr3lZZzoOF
8428+0ntPCQfN2r9mdJ3z71z/9C59w219dnaWsbN0QdbWSN7bmVdwUZsx9fY
f3HpvEPOjbXp2HpKZ3tXNebjN3x7gWjPaVyv9S9brx+p/fuq8KzKN3K+1Bif
G8298ODDm+I77P1O43t4Ud8v18bWQdEKzSPjT7CG3H9Av1+l3y4R7fna+dcr
zUOOkuPkXF2aDgayrkrLG81dl94H/lbhOV70/5BfWn+6cf68Wxs/D4U+oTb9
vGAqv0EnTocSq8Qo/EORXUd+ER1GF9ariM4r4tPlhbGPu1jdmIaPoQ/UriXU
kam6i9Mq+/DawzbBU5kPHvzKfT8Yuw5FL/IbHmoQfl0b324Q7zLR11eukcT8
rxrjETbtji34a3Roe0MHS6/RmJfa8lrqC/G+JjH/qGQdq/3PiO8RrUdovb12
3QKHvg+mtca6yZp/r7FQujyt+Tbqg+jjC+vLXvDxp43pD2seqqwHeL6rsj5D
qQmcS906U99nVPbP5NQAdAZnsAe9h6Xu4rfrGufa5Z3rJjZRWw9jen/uscz9
LkntHQz2ozc6D8qGeTr3qdayqefI/2HruvKhzlh4TvCwl5jhXhfl3rk35kXp
J7jTzyVewUXW3O/O9Cf0KU/pzJmV+6FXyBfxvap5RmWsBAf68b/GnJ5zjxz8
meYnG2PfbY3ztZe8fit3jD/AS3igLwhGssZn40rj0wvBJfBpSWldFgbXwLcn
UvMnlo53YoL7faO1TdiGjfNK1wlqxL2tY/dg67oBJoD/ZeoDd3FK696A/pHa
Qc4Plq6x6P9c8JPco3Y+nFg60BqbH+05NuhfuMe+1Cn6jynBVTAVX3+48x5w
nbq3tHbtAxfnJIcvb7x/WWdb+Q17VwcnwVf6I87jLGrX7OQG9wYOg6WvVo4Z
YhCco5cYmxjF79c3rsnTKu9Bl2XR59bG+jwgG3c3vo/XGsccsUffhP5zavcU
v2jc117TGGfB24c0r2mMD/TUVzeWPazxOUuDIU81jvW7Gtefm1KDDtctfE7f
Pidy6Udmp14PT29NHSCOqHHsubtx30iPvD5+BhvPyF2QUxsTK8TJsdEFrJyS
GAG3uQPu4suN+wcwHTp+OCp4RY4cV7/fUxyX3ICfdwU4M7Vzjk2LPscm1ifQ
E1XuPycH0yZpPid0+lqwqK+27oeSz9SRbaETVye37pM+qvno2u+Q7cH5kcFw
crBKHq4U/ZjaPchL2nMlua/5tM53zZ2XqYnUPnShX0bPH9Tu11eLf1VlWWDs
hMiEd2psxJ/EC/Lps8+uzNcX2+nz0IE8Xh05yLwxtlNr8Be+Ophcnt1YLnTu
dHH6Inrw21vn49rW8QHucr/jo+epqftjkxcj4gt0eLP1uR+XvPMb14+HRfuU
5K6l/rbGX3LqC/r9vMb5vk/0sbL1lcrxgN1TozM1hXqC76bnHbqjtZ8m5Fx6
bWKaXoE8nJZ6PS1+vC7YckPl815vvd7fOv/Hp84MJdbIG/bgI/AEv66Kb4kF
4oP6w5k70hOTX5Nr91688Ygd+ndsQjZnDO/8/uEdPK62zaPiS3zcn7o3mNr3
bvqfSxvfCXuppdRcdCWvwQ7OZs35k5Lj4PRA6Txs0hN+XfOOxvRW8zu1cRv8
frd0f0O/wduYd8rp6Yvpg/HJsODPmM5YBQ1/FdlLbNEHDUufObz2Glnk/cTY
A214aj/9Or3LrPSr1EfeBbzTeK8tbIzVfekBTugc06M7v/nhvaWxL/Epe/A5
bwBiCQxGJvd4Ym06d0GtG5M6xe/9OXd/YmBWYX3Rm/XYzrWB2o6ME6M3bx3o
1AvuaHJq2fmRvTY98Jj0DO/dd3Sj7pycOyCO+MbGKzvv/1rn9xtvHOKcdyHY
Qk0vIxeZEzu/K45oXMePDx0/jI1PBsMPFoHx8FOPl7bup5e11uWk1MGViXny
nR4WHCQuqWf49P7WOL0l/Q3rGXnf0QfNSM9zRmoFfdhZlbH4vf9nev5m/b/a
mECPRt81kB4MDD83uEkvMzMyf9Nazvr0esQc/RA9LHpy1t8q129sBytWph6c
Lh8t1/xi63gr02tRB85Mj0GvTR1Bh77UUux4rx/uuYcv06cRM5tiJ+cSZ9DB
j1mVbcCHB2vnB/3U+NCxix6ANzw525/cJpeZd1eOpcdb49h9reshMUpe03fv
Cs+/a5/3SGu7sR+fwkPvfRgvmMlb4nIwtYn3CzG1LvrsSV2gX9gb3eg3yDvy
/670zsQ/vjw79WhtascXU1+Wxx/kxKxgxYHUdPRfGvnwLQ+Wrci5k9IXPZve
DTpxxl1x1/QOnIkPF1W+e/xPrzQ/8XBF/iP6auucJR/IffzzSvU+VrwajF4b
f5Bv9D6LInNPbRs3Ss6G1nHb3/k9yhuNHph4n5P4Xxdd0YE75I76g43EK3gI
Bs7NGr65ie354YF2ZWucWq75ydbyj26MV71gGvhEPMxKjg0kp/AxvganB+If
ahLvC7CK+Lw/uTyicV0bCM//AXaGl/A=
            "]], 
           PolygonBox[CompressedData["
1:eJwtlVtsVVUQhvc5+6y1jZUgoJJIRRChWOIF0MILGqiIiKm2KJQEU+SAgGip
9fIgUpPCi0giICZECBYDQgkFqlgDSEQKVcBI8JaoXBIvaBStyIO3KH5//j5M
9v/PzJo9a62ZWYNnL6qpzydJ0owUkMYsSWoBs3JJclVIkruRvuBncPoXvBbb
YfBEvg34vsV3Oeuq0iQ5EJNkDj5l+H8Lr8JeAp+B/0HFAD+NjAF3Y6/B/htr
+mBfjW4itlb4WGydyEjsj8Gfx/YV/B74fchZcAW6+fi/ib0t539eJJci/GzO
e9Be/uI7Af/xyC5sL7JmBflWoF+YWYSrWLMCWzNyAlxHTsOw3ciareDvkDng
R5DvwX/g83rwHrSXqcTcRpwdyFHlg88X4Gux3w5vw2cQuF/wWY1BthLrDXyq
E+9JexuB7E19pi/gez0+64jVmxjXgWfqTFnTin0v33n47MY2EJ8rsT0K74BX
w1Nwhf6f+kxehY+GH4ZvYf0a+MfEqARvx94Bn4u9vEdXB5+GbMz5DHWWh+A/
wmcineAN6G7D9zT2ezOL8FDsD2AfDn879ZkO1d7Yw+P4j0S3D9zK+jr4OXg1
9q7o3MbBPwAvJ8a+1Geis/kwujZ1J0fARXRDenKoCb4j3ZXuaC54MzIqdQ5l
+L6CT1fqM9BZzENu6smhEdsm3SHxS1l/vOAaVi2Pxb4Z/hk+k7Bdgu41eDvy
Kf7l6L4ED+N/LfCrkT8LjqFY6/G/jFh9gmtNa97D9yX4KXARn1uwt8CL8H7K
CX6Mb/+87+BB/RtZlrpn2sFTg/+lM9BZfA4fQa5L8fmd+AfRD4A34bMN2xl0
jdhuQFrAx9GNV28rR3yPoevCfzr2j8CVwbU3GNts4t8VHLsZOY+9Fl6ac467
wfuDe109/m5wDaoWdaZFcH+kNnUNrQ/uSfVmJfI3/zgHX4mtCf4r+JvgXlQN
qBa2R9eGaroNfDQ6V8VUbOWk3HRGOivtUXu9A/mp4J5T72nGaNYciu6latUE
uFfmu9JM0Wz5IfhuVDOqnUvRdWMbja4E3Bm9tga5Avsv0bmrRlQrO6L/XY/c
qruLrh3ViGpFa7T2DHwVeHLmWac70l1F9SCx3sG+ELwI3T/g8+gawCc0Y/Lu
+QXYr0G3Gh7gA8BPZJ7V0k0BD8w8i9SDi/HvxufyvM/8zuCaU+2pBvZr1gfv
VTWp2lSNqFY0k4Zo3uNfVnANqBZ2Rs9yvRkX0P9ccC6a4aXRNaRaGk78CcEz
UrPyCPbn4LOCZ4dmkGaRekq99Qm6pdi2FHwW2rP2rpmh2aEZ+xT26cG9qpyU
257g2agZq1nbHl1r6pEW+KboWaQZoVmhnJSbzmQXeA26+/OesS9Hv4F6C/9D
noUvC87tIXg5/zsZ3WsNxDsNXhK8N72BegvXBc9OzXDN8pXqYXgKn5H5DdFb
ojs/ia0++q715urtfT+4VrTmQPAardWb1sH3yeC3UTNNs+3r6NrTDNAsOBWd
m3pevf9w8OzXHkvw7xW8F71hTeBRmd9izaibwf8DjBcCbg==
            "]]}]}, {
         EdgeForm[], 
         RGBColor[
         0.28828553485714287`, 0.47079624228571426`, 0.28477027657142856`], 
         GraphicsGroupBox[{
           PolygonBox[CompressedData["
1:eJxFV2lsVkUUfd/33swTQTQRsGVRsQVMgKAi/jAhQbZEwNRWMLLUBYQaQKBg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            "]], 
           PolygonBox[CompressedData["
1:eJwllWto11UYx3+3c/5uRYTm0KmlzmkvtJlpL3xlF4JcsZoKgtpl4QW8rqJy
QwKp6EKblmCbm0IJOm+Fl+6hRqlTGEKl06mghaVWli8qSrTP1++L58f3e57n
POd3ntsZ0bC0fkmWJEkzUiB/8RmUJkkH8l1IktlIF7gSo1hKkuUxSa6CW1gb
AZ6AflGeJAuRk/CvkJHgWvRfgi8jL8NvgX+I7XikCTwFH7Xo5sC3wOvg/fA/
Db4e3gn/m395Dr4XPgMewG3IYfx1I5OwP4SPGeAf0VeguwRvzn0H3eUn1p5G
t5e1FnAn+mrwWu66B/0upBfbsdj0gSdh04i+HL4FfBf2mzKf0Q1eiPwGb1ZM
wE9hsxX8KGvX2P8Oa4OwHYy8C+6PvIruNWSA9iJjOHsF+t/BvyDLwdWsTcHX
PPh5bL+BzwVfQG5ObXMRfBxZoPuhr8G+Ffkavh+pIR4t0bHcyZ63wb1ImnrP
CXBZyblUzJ9g73b++RB4NGs/gO9hbTG2k+GHweeR9xKfMZ69TfAD2M9GPwT+
GXwPfBzyKbguuHYGor/KeQeQ6ew9Jz3+t8FnpV47CD6NVOJ/KfwM+HX2H0ud
swZ4F3v2wavg34OvR/vuZO3x4Jwqt8qpctuDzZDMOXlStQTfAK7QfcBng2t9
N/aj+f9T0Wcr58r9RvhD2E+FfwF+C3kkcw+8Cf48WqeYKXbPRNeeavJGbRY+
SzVcDx+Fvi3zHatUG5y5Cds58GXob4O/D5+IfRHcI+qVVuQj8CfBuazD/ii+
HwjWtePzCnwAvD51De/D/zD8bc2do0rwK6ytz1xzG7C/l7UjuXOwHd3K4Fjs
UgzR3YHsAM9kTzm6cngbfB3SAL81uLeVo7HRPa/eV82odtZE1/79nHcCXhZd
Kz3Y9wOPwl9V7hnRDj+HzfHUOVFuVCOqlRr2nAb/Gt0rmiEPop9Qcq3rzneD
G5E+zRfFEzwfmw9y96B68Wf42dQ1rFpuRDbnzoFycTtyMPWdh5c8UzRbFKP2
4JwoN9ozGF2r6i93zuahq4Z3ZI7xP/zvC/B/M8+g+9D3staU+M4d0TWsWtZM
exb9KtYqcvuUb/WgelH/1BwcA8VCd1gD7w7uTc2gtYVnlmaXYvhG8IzUrFRP
LgA/zD8X4MusTQUv5ow/wKuRoeDHgntJNX4NvijaVjayVc2p9vSPq6N7XL2u
GA/E37eFZ9d/2L+E/sVorBgoFkuic3MFvgy8v/Ds0hvQFTxDNUs1oy6g6wl+
G/TGrCv8BugtUIwV60uF/32V5g+8L3pWr2D/xOCaVe1qZjwPvrPk2lZPjwEP
i96rmqktuYfUS+rRkdFvmt42zdw/0Y2LnsV6A/QWlGlGZJ7pmu2a+Zr9mjHT
9dYg7bl7Rr2zuXCva09bdE+oN2Rzk3ot+t+Vo4uF3wi9FerhoSX3nHpPM+1j
zbrgXlJNqbb+B9s6/Cg=
            "]]}]}, {
         EdgeForm[], 
         RGBColor[
         0.38983851428571425`, 0.5387272285714285, 0.24811020114285715`], 
         GraphicsGroupBox[{
           PolygonBox[CompressedData["
1:eJxFVklsllUU/f5veF9bElpaI1httZUFFUe6aiQpJtraIY7sqMawQJpGxLSW
lhjFlERiB2wiraBECWmh7hqiGLQOCIuaoE1ciEOCRRRRo3HRiiOe4znEP3m5
97/fe/fd4dx7X83Gxx/YEkf4FaIoATkJejtWF/juPIqaIXwzRFER+DHwD2VR
dCGNot04VAn5OGR7sGpxpg6yT0DvLEjG/eugZxr/d+LbPeDLoec1yCtAm6Cn
GWs5vr+LtRarI9LZ2DqrcO4I6Gqs+oJ0UU+Gu4+BT0E3xLKb91ZC7xTOVoHu
wrcD+LYKtB33lCfSsxDrbt77Kfxpwv/FVHe2pLq3NpZNvHMZ5DUF+VKRSA/5
Z7Dn6VixGk20r9ExpJz2PBjLZuop9x6eXQb7XgVflmvvScec+ymf9v4Dtnkr
7JwBXYH9L9N27P0YsqX4/hzWlfg2AXotVnWi2FAX7y3BGsRaiTM9iMUi5N2g
t+B8P+Sfge/FGga/DfQq3LEee1J8fxR3zTm2JyA7HgsrF0EbY+l9A3u+At2P
s/U48xT4L4Lson23RdI349x1xcrZnLFWlcj31lTx5xliZKdjtzmVHcTWGcgO
Ol71xk2Hz5YaM6W+d02k2B3xvbuD+BdAyxLt456aWPGiHuKkLVWelhQUE8aN
vtHHEfg3lAhDxM+M7aD+1Jh8DHuK8H0T8wL5CPjORLH+PIg/DToPeTv4CdDE
mCfOhgq6m2dXGcMxdE7je1uiODDHjBvjty/o20rk7W7w72N/c1DceEc/9EyC
nsXaBX5jMJ8pnx/GwhNxQb+IpbYg+a30F/QnrG2QF8fCATHA/8d9lljgvb2Q
FWWy62jQd+6LXBNfuy6GLL8UCQtnnNN+7y0GGYjl++WaYt6p94Ygvs4xnLCP
v8Lfl8DXEMtBtToS1KuGsUoi4ZL4XAMbnzcOBkFnWO+x7BmL9Z88c0ieudiX
CvdPBtm22nk/i//Xg55IVQ9LjJlvIe/B+XnQLFHP4b7fXRsLvnfM+knHzdOn
SedrPJXts7D5xiB5WaY8MV/EMHFJfJ4DfScIJzOgdwX5dRPkWzL18273Xp6l
Pb+k6hHVQbJFy3+2/Bzk5UH9uThTjMecd9o7ZKxWOtZdQXVR6/5zR6Y6Yo9p
NEYYo9JYcvJ78e062HYYdx7LVJNvg74SNFdOp8JOnfHDeJY4zvRpwn3vmlx2
VuDcXKr5cTSTLdTPfpGDhkRn6TP10FfiscHYZu9jz7oiVx11upbYszbYBsa4
032JdLP5MWOH8eEset397epc/PZMcdueKHbECP1hzD9y/2Qf/SFozwXQLzP1
8xAUC8bhPcimMtXkB6n6wZTvWkiFj4tBNVVsv4hb9jdil7Td/MOZZnlxrt7H
b6w79shW9+QTxu9ez9J298m+oFye9AxN3PMrjBliZzaVbH8qn7mfeefszZ2L
pZ5jxHOWa6YWcslbfJ5545uB8fqv17heKOM39mTyTd7zXXCdeLa0er6v9dxh
z78fvo+Av4S9f6fqwSnuPeQ+3gL5YfOHXEPVyf+zq9p6hu0PfWH8Bty7bs5k
a1NQzbP2fwONc30/Zdszx6Fg35NcvYz11g+6PKhvrgjC6VasvoLODtp31u+Q
5xrj2+va/Ctoz72w5S33T/ZR9kXOJ/ZbxmDIeohf1gMxXBT01in2/Fzvtxwx
zxpgXTwblPcdQZh50bN4XaZ8fx+ElVHPuD+CKOPd7TfJ+aD3DXvHE5lmab3n
csilsyMTxvb4HbXD9/4ZNKMaPFemPB+Z5xbjkvjh+4i9hTr/of/4f5/fOaxf
zhG+BZnHH4Pm86RnTIPjzTqad2//JqjnNxrPp1w3B1l/QXE8nyquw87Lpkxx
5HtkNKhHsVfxrVflufJI8Lsk0319nol8Ew04/tV+79EXxjJ2TBaDfJ11P6Jv
l3tmj/vmnOX9fp/0W/+/1cVAdw==
            "]], 
           PolygonBox[CompressedData["
1:eJwllVlIV1EQxq//e++52oumoa241Itki71FgQbtBq1vLZSQEZIZ2GJEYQVZ
LiXkXpREUb2FlFFpO1RQPQhlFGhmixVYL7Yvv495+GC+mTnnnjPnm7mZhVtX
lMQ8z9sEApAYed6lOM875XveSOyk0PPOkbAE3uU8bzSohv8jNxX7O0gl/xDx
H9gjwUHip+HJrI+xvg1+ACQRmwLvwu4Ec+Ff+GgjdgPIgGeDM9i9YINs4nme
7VEJ72X9auxiMITdgW9WnK25ip0A9inOmj7ik3QfzvKUnFZi0/HdJX4HLIY/
gad55iuAzwc7yL0FX4h9BSzw7Rvx5H7gPLXEasAYYttVA+wq4unOaqRavcaX
SP77wGqlO88j1gAvxZ4JHhBPiqzWK+Ev4QucfTsPPIa/gZcRn8ge/dhr8B2H
J4LD8Bx4EXY8+eexq/Elw1NAjeqBbzZn6wKT4TtBDXYi+buw9wNHbgQOONtT
eyeBI9jXWZ9Jbjq8CX4MtLN+Ar46Z2+mt2sCX7nbNvI7ia9SfbjbQ/gIzr4H
36PQ3lxvrzPr7J3wAt/eqAW7I7S92+Absf/hq8VOY307PGDPTOw6fCH2TXzZ
5PeBitA0Jq1Jg9LiFnzX4uwO653VXLX/DOo57ye9ecxqMofYIme1lAamwteC
Br5VrxrxvR54vme+ePhleFacvYmDP4PPIF4D/8tey0Kzq8Ef+AD8FfmV5LzB
vh/YW1Tjy4cvBVW+vYne5hfwfbvzT+wJfOOCb286PrKaqDZa89uZZqQdabKF
vW+DBOxycqYR64ZnxeyNSuF+ZLVUj8Wwvznr5Vz4sLThTJuqYYhd7uyt1TOt
7PUePhyzGfAOO5c978XsmxdC62H1snpWvas30lvtBRGxYnA0ZhppDEyj0moG
Z2h21lPqrRFgiHgPfLNvPahefO7sbvK9wB4Eu32bKZot0rS0rTfuVv86q7Vy
PioX30XfajqW+w84+5Z67q2zGaJZopxxkfWAeuGsNAk/H9hZVVPVVj2v3pem
bzi7o+6qmRTvbGZodujOg4HNJM0mafiEtO6sd6UxaU0zSrNKNVVtUyKbrZrR
mtUJoNE3DUqLOpPOpplVIi0562VpUtqUhqVlrVkHPxnYW0tjFc40KW32871C
Z5qVdtWDyxULLaZ/Qg6x5sBmkzRQBh8VWe9rRhSF1mPqNf0z0pz1tHpbM0qz
6j/gasoI
            "]]}]}, {
         EdgeForm[], 
         RGBColor[0.5607757508571429, 0.6370386480000001, 0.2573862354285714], 
         GraphicsGroupBox[{
           PolygonBox[CompressedData["
1:eJw1VUtIVVEUvffcd85TIftp5qjPzLIIRw36l2VYDaSCPpQ5KiEb6CuIPjRI
zAZBapiSUA10FEJfUqhGNegFBZp9tOijUJATyT4YrdXaDQ573/322WftddY+
b0HNkao6F0VRF1aCVRGi6AECG2GLsHIQa0tFUTn884iPwW+APwn/Mvz7sC1Y
Bcg7gO9qrL44il4idhxrPvyZadRH8emw/bFy9iC/O1bOMvj5TjWbEWt2Ogvp
0Shyp2ALcGYJfstFna347oBfgJxCi3VZvBffJxAvg20zbIWIf7Y6a1HnXKzz
cmE7Uvo964ETvy1CbAbsnCAcc4P6IWbWPIPvFM66Qk6ccCzE/ouIFTv1VA8/
6xTnd7HxQB7J5xOcNYjYBsP/HTWbsGcSdjwl3PPg37aeY6++6LPHp8hZBXs1
pdrTsLcnFv81WCNOXJOT2WnxRMydyBlwsuScZxZYD+zvgN1Ljfnsm7WuOcXJ
a69hGHI6kzh2BvXyHDgrjYN/9YOwXUetWWlxS45POtVinUdOevsD/yx+y0P+
LViK8st/XeG7FrYkCNeI4Rn3ir/zwvPKeN6PvLfw98FWYw3DP4ycCazl8B/D
nkY8xlmnYOtjxYmB/gPTDDEOm5Y88LcgPwVb5VSfXFCvWdMS/XK7d8aeWXx7
kL8S5/Y79cY4dVhnPVIT1MallOqzdpnNB3GSz0wi3XLfDmqG/HtpqMl0SP6J
k3fwzvghf5wDzipnoCitu203vXN+eI+0eeYzv9WwcWarjAfOCbnZhL1vvO5w
BgfVS5/ULPVVaXO9N+hedntpb9A0n7VZJ2bqaMju7kIinxgaE+1hnf/a5d5W
44DYVnv1Tj5u2rwQS6NpiZriHLA39voZ30fhf4Jd4TWr74PmjXOXCarPHJ7R
g5wMbKmXPhpivUucmULD/yHobj7CrgnieRB2sd33evjHEmmDPe/y6pOF8i1G
PZCHRTZTxTZf5KQ5EZ/kIMdL/3eCZrfTcNQZJ6wzaueNBb1lrOm8+CAP5Ogn
30H4P4LmlvP7wuvdzViPxMucDtNht+H56jQvnJUW0xQ1scXrziaCYvydcZfW
+5iktY8cksuBoDt8CM2/9tLYN6+3fsre7IzlEk+7vcV9yDkU9D4chF1nnJP7
bV7/Pbv5JgXtX+I10/VWi/xVJHrX+O7126yRgybj81cQ779hl3q9U5upjZT6
r4V/w7RHDd4LqnmXb5cXTs5ZqemHWLy9fQH2L9zo2sc=
            "]], 
           PolygonBox[CompressedData["
1:eJwtlEtIVVEUhvc59551LCh62GsS5aQ0imjUoIQeltELLAItMhyVkA6uFkTP
idxsEKQNMgqqgY4iKCpUqCioIBsE2jt6KhQZlGYvo+9nNVj6/+tfe6+91/n3
nV1TX1EXhxA2ElniNn+K+J+PQriYhFBlITymYBb8D9p6cn3wXqISbZTcWnBz
JoRf8Ai9mNpLxBz4ENGEtpA971F7F30x9Z+IVvgA+l70Zupz4EfoK2PvoV5v
yB1F20PNB3Bp4mdTzRb4JqIHnENfgrYV/gR+HF4JXwO/Bf9L/3b4OXqWgsei
N6FdgI8Dz6CmBzyXXEfkuTw4k4ZwAtxOLgKfoSYLL6T+ftbvpLtF5A5Rf9Ac
70OPwV307GLtIqIT/N78Lq3og6w9DD8d+Z5HwAPkjmmexFT4fNY0Rp4rg48Q
eWrbyA2DQ+p31Z0esLbWfLY59Cng3+bfRj3USz3Vu4WYaV6j2lHW96OVwM+j
lbPmOvi1+WyL/ntDM9QsdaYOcJb+LRn3gLygO+vu8swG9B/6fuhl8OGsz0Cz
eAnfgWbEAX1r9nyOdpOaQvBHcrvMPSfvPYVvg18lXoFryOfo3QfvjH1NL3iZ
+V2UWw6ebj7LAnLTzO+su58kvrDHV3rqAXQT88Cr0G/E7pkF8M/UjKH/Q/hm
tKWJY3lO3pMH5AV9k+/wqsTPKg/Ki/KUvCUPxZz3Dnw8vBH+Fn2n+V11Bp1F
b0Zv5wW8GhyTK4nck/LmKdaPxL6H9tJMNVu9oX70CanP8ix8YuqelXf1jZLU
Z6bZyZN17P3O/Cx6Y3prq+WJ4DMoB3+jpiHyNzsEXmE+K81Es9FvgH4L9MbX
oV8z946+UQF8cupn0R0mgbeb362CeJb4m9fb150azD0tb8szP3U282+lM7Xp
7cH3x+6ZBLw7cS8pJ+2K+dvWb9BlcDFRG9zT8vZg4r270evB/wDFAaWU
            "]]}]}, {
        
         EdgeForm[], 
         RGBColor[
         0.7373361040000002, 0.7288834514285715, 0.28770368685714287`], 
         GraphicsGroupBox[{
           PolygonBox[CompressedData["
1:eJw1VDtoVFEQvfv23buCWiWCXUjjrlqkslCzKxoiJMRfFMVEDSiCpnAxhQRW
tEpWOwsFUxkh2mmhKyg2goUWwsb4KdbGyk4LDQgajOd4jsUw8+bOzD1zZu7r
PV0fvZCFEC5BipATKYRhOFbyEAagZwshdFvmIH2I6cpk0zcSQ7gNfRx532FP
wT4H+3WuuGXYgyg8ge97OKvksjs4a2WK70LNjbDXFhWTJdW/Ar0Bch1nk9AL
BcX1QF9Nqs97eD9t4iFu4h/D+S1jJOZn8D1lX7DvQM9DRmA3oa9BAD20oWcQ
vwZysaB4+g+jVhPf1ag+ed++KLw3jJm9PHH9/iS7bD5a9p8pyma/Z2GXMt1D
nAPGz/5Yjz1OJOEsJ+GqZsJ2KCl+EfW/ot8a7AH4DibNawf8b6LiV6LiGL8K
fSQpnnnEVjMe6qZn8T6p91rSfXX7Z5N6vovcbUn+ShRu3tsbNCtyiuNQTcLw
H0vd3HI+C54L89ZlyuVuNNw/d4R70zFHJXNIjOvNw8Mo+yViDyTVecDec/EY
Spot8znH80l1XuSKY/xoUj7rfHaNGffCu7krVdibo/Cz72ISzib0Y+93C3qr
58138CUXF9zfm7n4eBWF57kxTZuHHvdb8RtZ8FmfMewtCkcnamdPodjvKJy/
oP9E7dDPqG/6t0MvEzPyfpint+at7L0qwN8fxSl3/DJkFf4G9JaoN7PLu9f2
jFij7Tr3zck/biCT8H+D3hk1V+4jYxedezTJrkXxx37JLe1PftcV/xvo3xT1
ZpaQ9yHpzXyEHve/YIzvMcoe986SV+7JnPeMHPKNDvqdUhq+axi572AfQ+6e
pLnsTuKRfA5FzWHVdTiHee/EkGMeuca0aza943wvJ5P6Go/6X/C/sRS1g1PG
uT8Ka+b/Srd37y/TDKGI
            "]], 
           PolygonBox[CompressedData["
1:eJwlkzsspVEUhc9/rnMUqCh0ojEyCo3G43qMmEKEjMwQ74RIULiZqSRXTOXV
TTESOkSUCkMyoqDTSIzxKGgUKFU6gm/ZxbrZa6/977PP2ueWDmc6J71zrgrk
gEN+ckmMppy7iM79D84tJ86Vop0Sz5PLoqfh69TewAvg89TUoXfC8+Fz8Fr4
NlgirqT+iPpH9EJvPdvQBuFtaKvkhoibQT3xD/QK9Bn4SmLf/CR+JpcmniX3
RFxLbgc+wrxl8HKQSawmjXbHmQuaDxTBX9Gbvc30QpwEO/sz3++if4Dveuup
3t/ACfEpaEC7pd+zs5o6tAaw5y0nbQ3k0auY3DHxASh0NtMm32c1A9qUTI/m
ibxRbhp+Bihzf+HnxE1g39sddBfNoFnk+VawnWg3/+Bd1E6ARf/e2v3WQtGv
4C3M9EfeBqvVnXS3RvA9sTM+aZ5g32bgj8S9YAO9Fd4fbWbNfgZag3kqb3Xm
PefVBNu9PP6CVh1sV3oTHfBZ8CtlHs3pfUXbnTySV73RztLO2/m2D1x7e3Mp
tAf4hLc3cyWjcs1rzdgTbIfape6su3dHm7VE74X+6WBvVW/sq/yI5rV2+BFt
LNrb039gnPgy2n9BHsmrnWhe6g66i3qqt2YcgL8BLmlm0g==
            "]]}]}, {
         EdgeForm[], 
         RGBColor[0.8456392628571429, 0.7485677942857143, 0.3152439657142857], 
         GraphicsGroupBox[{
           PolygonBox[CompressedData["
1:eJxNUssuA1AQvW3da1Gr+gElHrFgp7Qea0VENyRiobGUEiHSsOrGH/gAoRvS
JpW0S8umrVX1E3yARNhUcI4zC4vJnJk7jzNzJ5k/yhWizrksJAa5GXBuCOAq
wIaUI87teufOEXQCGUFMH/YZ8Bd0HLoUMT9yV2FvI+8SkgBuwncdkX8GMXtB
mLE16ALe+vC/edWZg25ar2HYi9CH0IMR6dOoMPsTJ5yIF63+vXF68OrP3qzT
jcomZu13m6Xj1eMT+sM4kMsxdAp+0HQZ2M/AOXC/A/bAt9BPeAzAXfjHYT8C
p4F3ID3gNfhSNs9GUA5z54HXg3iSb9mrDutxRm9zcTf0cz+pIJ5/fIO4vSL+
2/7mx2sHPZuxZLvjrvgHnL3mlcPclaCZ2hZD3bGdsG/NZuf+iv9qti1mDvlV
4KRXPeYwvgf/Af7jJWgfNeM/GzTbKOI3gVvwL3j9Ycs4bAVxSJuf8dxD1ouH
C/q7rvHhnvZjimkAV6wXddUwb403zNtgbMV2W7TboJ+3ELe52IP+C+glSB3+
Ka+8uuWOeXHjTPyfhvWa8NpDJmjufEw7mbZ7Wg56Y8yk1y5Ldtu/a4xjUw==

            "]], 
           PolygonBox[CompressedData["
1:eJwtkskuw1EYxW//da8FK16gNetaW6VY1xB0QyIWGkupIUSEbmy8gTfQlSGp
hEcQdCHSN/AIxqjgd/J1cZJzvuF+002WNovlyDmXAm1g2Dt3iyGAKjwH7uG7
4Bt+AdpjZpsPzk2CLfR63LkG/I1HutEN/MvoPuJL+GroHDqDPsbfgZ5Fj6Ef
4Q9gAf2ETjizLQarqdp7oAl/DtZbmTcG0HXQRfwNtgl8Q974JUijZ7z1cgBi
6Bf6axJ/hc6gl0ABfsp708QWVAO9Az7hRfz1yGbW7JpBs1yDfnQP2MCXR2eD
5Sh3H/zCB731mkXn8X94i9UO3uGj2Hxkb/R661G9OnZW0X6C1VLP6n0OfRfZ
jrXrFXKqMZthFd9UsFq6SQrfV6sf5WThf9560461623iX1vzKnYk2O7WqJ9A
J73tSjb5zr3dTjnK1c10O+1o3FuOcjXTGfzH2+10I92qpntFtmPtOt2qpz+n
v3eC7ozbTHH4YbDbKOcI/g9ojFJp
            "]]}]}, {
         EdgeForm[], 
         RGBColor[0.8513272559999998, 0.6444057919999997, 0.317333704], 
         GraphicsGroupBox[{
           PolygonBox[CompressedData["
1:eJw1UbtOA0EM9F1YpwPRAlISHqEFBR0hJS2BgooKAS0K6ERNk3wEHR3FwSGF
n0D8BwU/EFBExYzGFCvPztrjsbdzdXt6k5tZD6eB87lgVoAYuNkZziHwDNwk
E24h5wuxxBnl4h4y8czj/Rh19y4+Q9xIZm/g+8CjTPrsVbgwe76EnuN9nKsH
7+x7F/wsF2avFWh2IXLZNHsCvsZ7O+n9I/KpTZ69mMf8R5fue+TsuXI6qD3H
+zP4Cuc7acYfxIPwvQm8n+RpnuRzGzXLphrW/ppmrQLXiBcNeXjNdSdPL+xX
xUyT2OE89EvX7rjDI/YFniJvPUmDnqlTxq7+PUwDt2MnnK+V1LsHPHTNXoDb
cXleBV5yzbOIuJb0H7sun1VoUq+Ov+Pc3ZidXum5TvIyjvwT11/0wW8l7ZC7
/APX4kNg
            "]], 
           PolygonBox[CompressedData["
1:eJwtkL0uhGEQhcdn3ymJlg3ZFZT+km83Si22UKlEtLIEd8BF6GgosBJuQiQK
96BWkCCh8pwcxUnmmZn3vDPT2j3Y3K8iookaaDEjbknkUMQbiXn4Gn5A0yWi
m45/6b2El+ABfIem4Em0M+ycah9wv7Jnk3gNneG9Cm9Rn4BviLd58wK/Nuyt
3AK8ke495U2nuEe9s2gcfv/3P0RfxD/omPgTHaVnlN8e76+IW8VxTb2mfoHm
8DqBR4nb1O8r76zdn+GxcK6j2xTf5hFeh8/Ts8hDXrqZ6k/Ue3Bd3KsZNWu3
uKYZNetI+m/Vdavv4l30p/4eFO8uT/29kp69D8/Ay+nba0fd7g/ASjlP
            "]]}]}, {
        
         EdgeForm[], 
         RGBColor[
         0.7868358708571428, 0.4312347657142857, 0.28075676914285713`], 
         GraphicsGroupBox[{
           PolygonBox[CompressedData["
1:eJw1UrtOw0AQXILvrgNqCCD+gIeQEOFlEwEVBZ9AY6CwJb6B74CC/0nAkZIa
V0FKEyromNFsitPurWdnZ8e3c1/fVR0z6+Es4+xHs6cls61g1s3MGhRL3CvP
f5AXyL/R9Ih8gFqeKZ92lD8g7yF/QVwD51UymwDXR1yN4nhDLKN4atS/0NdS
B/JLnBHw5943xvlFzwnuQ+THSVqoj1ysUQc1tKgdgvMgqp88OeIsk6a9qN7K
5xFLfnrA+shnURf35E4XSVhq5Kw607yB81BD37XeJOkj7izJj8L9uU7ifg+a
OfG55Khdz6d7Qm+IHbv/f0F+HgX181sBvueoOr+fJs3ZDNLNfel/7brJfxtV
X/hBHP9X43uXvvvUe7eD3gPfRTcIOw/ai/vzvh7UN/S3Q0+5F71sfC41UdtH
lB+5e8v9iF/0M24EcdNX8u9GYVr3qfLZc9ezEvWeiH9F/AcmWWQS
            "]], 
           
           PolygonBox[{{1744, 361, 745, 1745}, {1864, 983, 504, 1863}, {1858, 
            504, 979, 1859}, {1694, 498, 1052, 1889}, {1585, 571, 360, 
            1308}, {1861, 2, 983, 1862}, {1889, 1052, 359, 1306}, {1903, 745, 
            16, 1171}, {1854, 975, 361, 1853}, {1587, 565, 362, 1311}, {1336, 
            388, 571, 1614}, {1307, 359, 565, 1584}, {1550, 360, 498, 1551}, {
            1857, 979, 226, 1856}, {1851, 226, 975, 1852}}]}]}, {
         EdgeForm[], 
         RGBColor[0.72987, 0.239399, 0.230961], 
         GraphicsGroupBox[{
           PolygonBox[CompressedData["
1:eJw1kEsOgkAQRBsxcA7jMVRAjZ+1FzBxbYS7eDFNNNG1OxcswJBAAK3KlItO
10z6VdfM6JDuTgMzG6N8VO+ZfVAlqkVdfKenodMT9A7neGj2wnyGHqEa3B1h
dMdMDf3V+Y2ZZejuF+jXwGwPfQmcRyKWnr32Jpi7YWaOPiMDHaFvUE/obeg8
yP45duaplTs3t59nZliDeYBZhY4j3+itvVjqwhxby4Ms52PtYpZOOQsxZCtx
nnol9qz/SZWdmfg33J/p7a38crGFfErl4x3/g3PM9QNzWU5a
            "]], 
           
           PolygonBox[{{1249, 508, 980, 1856}, {1855, 505, 981, 1859}, {1858, 
            981, 620, 1443}, {1851, 976, 508, 1249}, {1850, 499, 976, 1852}, {
            1443, 620, 985, 1863}, {1744, 863, 509, 1309}, {1864, 985, 511, 
            1860}, {1309, 509, 977, 1853}, {1854, 977, 499, 1850}, {1903, 
            1086, 1136, 1639}, {1860, 511, 984, 1862}, {1857, 980, 505, 
            1855}, {1639, 1136, 863, 1745}}]}]}}, {{}, 
        TagBox[
         TooltipBox[{
           Directive[
            GrayLevel[0], 
            Opacity[0.5], 
            CapForm["Butt"]], 
           
           LineBox[{1171, 1903, 1639, 1745, 1744, 1309, 1853, 1854, 1850, 
            1852, 1851, 1249, 1856, 1857, 1855, 1859, 1858, 1443, 1863, 1864, 
            1860, 1862, 1861}]}, "0.8799999999999999`"], 
         Annotation[#, 0.8799999999999999, "Tooltip"]& ], 
        TagBox[
         TooltipBox[{
           Directive[
            GrayLevel[0], 
            Opacity[0.5], 
            CapForm["Butt"]], 
           
           LineBox[{1310, 1586, 1311, 1587, 1250, 1584, 1307, 1743, 1306, 
            1889, 1694, 1695, 1551, 1550, 1521, 1308, 1585, 1260, 1614, 1336, 
            1529, 1650}]}, "0.7919999999999999`"], 
         Annotation[#, 0.7919999999999999, "Tooltip"]& ], 
        TagBox[
         TooltipBox[{
           Directive[
            GrayLevel[0], 
            Opacity[0.5], 
            CapForm["Butt"]], 
           
           LineBox[{1316, 1593, 1317, 1594, 1251, 1590, 1313, 1588, 1312, 
            1445, 1444, 1592, 1315, 1583, 1314, 1591, 1483, 1526, 1525, 1520, 
            1334, 1612, 1451, 1452, 1649, 1528, 1335, 1613, 1268, 1624, 1355, 
            1537, 1661}]}, "0.704`"], Annotation[#, 0.704, "Tooltip"]& ], 
        TagBox[
         TooltipBox[{
           Directive[
            GrayLevel[0], 
            Opacity[0.5], 
            CapForm["Butt"]], 
           
           LineBox[{1186, 1671, 1539, 1371, 1629, 1275, 1623, 1354, 1536, 
            1659, 1660, 1223, 1458, 1353, 1527, 1534, 1535, 1488, 1617, 1338, 
            1616, 1339, 1618, 1453, 1615, 1337, 1530, 1531, 1532, 1484, 1597, 
            1320, 1589, 1321, 1446, 1215, 1746, 1318, 1595, 1319, 1596, 1252, 
            1599, 1322, 1598, 1748, 1747}]}, "0.616`"], 
         Annotation[#, 0.616, "Tooltip"]& ], 
        TagBox[
         TooltipBox[{
           Directive[
            GrayLevel[0], 
            Opacity[0.5], 
            CapForm["Butt"]], 
           
           LineBox[{1391, 1518, 1498, 1630, 1631, 1575, 1281, 1717, 1280, 
            1715, 1716, 1669, 1670, 1185, 1228, 1792, 1369, 1627, 1370, 1628, 
            1276, 1626, 1358, 1538, 1662, 1663, 1224, 1780, 1356, 1625, 1357, 
            1490, 1489, 1622, 1342, 1621, 1343, 1454, 1219, 1760, 1340, 1619, 
            1341, 1620, 1261, 1603, 1323, 1522, 1640, 1641, 1216, 1749, 1750, 
            1600, 1602, 1601, 1253, 1556, 1254, 1557, 1642, 1172, 1479, 1524, 
            1523}]}, "0.528`"], Annotation[#, 0.528, "Tooltip"]& ], 
        TagBox[
         TooltipBox[{
           Directive[
            GrayLevel[0], 
            Opacity[0.5], 
            CapForm["Butt"]], 
           LineBox[CompressedData["
1:eJwVzj0vQwEUBuDTurds2krUVLEh+BW+unbp2nZvDWVn8wcIEpOBX4CwGhj6
CwxSn5tO9RmJp8OT9z3n3Jt7Z5ob1XYmImrsJxG3acSeLOUippjkzbwiF92W
5YI845SKeUmuynXW6JqPvLOlT9PXy/JdPssXejzxyI39IZt6Z/g9XhnYfcnv
YeeTD+7sj9nRt/nlhz+7ZDQiJcMIWbr2J+x6Zpas/8vLAkX3CcYpkOfePeeW
ktAy1+WVvOZAL3murXfkuXlMv5CXzDNHgwf7Pv+eBS46
            "]]}, 
          "0.43999999999999995`"], 
         Annotation[#, 0.43999999999999995`, "Tooltip"]& ], 
        TagBox[
         TooltipBox[{
           Directive[
            GrayLevel[0], 
            Opacity[0.5], 
            CapForm["Butt"]], 
           LineBox[CompressedData["
1:eJwVz7kvRFEYhvEjYZaKoDCDhERHYvsHaCksNQoJjcQSia1DY18qsfXUIhpL
FAoKkUxiqyQUg4ZGZfvd4snzfe95c+65lb1DnYM5IYRRHOaGsBsLYSUvhBc8
o9c+xzVcwKecz8d8gi1UxUPY5h3cu+PM+TTi9gSSeLKX6k1xmstRhiJnhVFH
Xs2b2HNHBsOyEp0RTnEuF3M/r+qtYR03ukeyPizZl6N/iN5iT+h3R2/hHk7y
Ice4i+f1FrCIW/svt/MPd/AfH/A3t/EMzyJj/vLdd3OzeYzHMYELeZMsa37D
Kz5kFfzJlTyJbfO1Xqu5jlu4nvdx7qyW72QP0b8gK0tF93GaB7BhvtS7QiMe
ZQ38D8w0PcM=
            "]]}, "0.352`"], Annotation[#, 0.352, "Tooltip"]& ], 
        
        TagBox[
         TooltipBox[{
           Directive[
            GrayLevel[0], 
            Opacity[0.5], 
            CapForm["Butt"]], 
           LineBox[CompressedData["
1:eJwV0L1LFGAcB/BHSAUbpRbtTb1LCC3f+gOsxReQLvfyzusa7E5PtzZxsaUw
gxRREZOKrgIhrlyiQbMhlxrCzrAhIc3AJafwc8OH7+/7/O557rhz8UwsXRJC
eMBCaQi3ykJI0k8DjazzkZP22fIQEuYpc5t5Wl6WOWcvWGOV/LEQCkzat9g/
kjv84pJ+X16UzTTxzJ2nVDp/L5fd3WRcv2B/T/5km6g+KiOynvM8cWeRFd6R
c/crd33utP1ZzlChj3Ct+J32X8jqKX1YlnKbHn3J7q05zwk9JSe8/ZBJvunH
nffJChmXb/js3g2ZdHZT/td7Zbc+a/5ETE/o1+U/PeK9QxmVY8wVf5vdH/M+
e1zV/8pX8jXtxL1xRR74fI1dHbXM6BvOC+YtvtOmP+dD8b/VW80v5W99Xv6g
w3udDJjvUM2ufZU8RZfdEIM8dp52NkiGI9mZTeU=
            "]]}, "0.264`"], 
         Annotation[#, 0.264, "Tooltip"]& ], 
        TagBox[
         TooltipBox[{
           Directive[
            GrayLevel[0], 
            Opacity[0.5], 
            CapForm["Butt"]], 
           LineBox[CompressedData["
1:eJwVzr8rxHEcx/GP/CqHUspsZFb+Aj8WEvkZKS51FBODsLAxMDMgXFE4icKF
DgNKBqSUySCLHxMlHjc8e75er8/7211pz1DjYEYIYQR5OSFE8JwVwnl2CIvo
zg0hqb/JlfKV92tcosS2gC77oZszOYV5dNoObK9yhXzm/hwpFNvm0GHfd3Mq
n2AW7bY924s8jQF9huO+W0ORfMwJN4+Y1MvcTHE5F/AEmuVN7/cY02P6OEcw
giZ9w1tSPsIwGm3rtic5J/3baLDFbbeI6X16P2eiF3X6ircb5Kd/Hzv+35++
zIV61F09r9oe5FZE9TbexZW9mVvwLW/77ocTvMh39k+5mj+4hhO48PauV8lb
/KUvpY1a2y9G5X+weEWm
            "]]}, "0.176`"], 
         Annotation[#, 0.176, "Tooltip"]& ], 
        TagBox[
         TooltipBox[{
           Directive[
            GrayLevel[0], 
            Opacity[0.5], 
            CapForm["Butt"]], 
           LineBox[CompressedData["
1:eJwVzzEvw1EUhvHTpHQpQxPCWFbM+jUQJBKRTiJVIyaW1mTRaC2I2NomRLpI
GokONgaLRGiM0tR38PsPT973uefk3tx8cW+pnIqIZfyNRLynIxqjEXWco+Rs
MhORkd9om6/wff0Jh9jmB7KPe/M1fqzPylt3ZPVHOcPz+LBzh1X9yGwcVezw
ivw0e8A6P+E5zOsLmMMp/zLv4Nm9PTTRQs2sZOdM/ibv2tngdb2HC+zyhhxg
AlcoO7tM/mC/i01+zafw6t5p+SYLzhcxTP5vb0u/0V/ww8eS/+IfzcIutQ==

            "]]}, "0.088`"], 
         Annotation[#, 0.088, "Tooltip"]& ], {}, {}}}], {}}, {
    DisplayFunction -> Identity, DisplayFunction -> Identity, 
     Ticks -> {Automatic, Automatic}, AxesOrigin -> {0., 0.}, 
     FrameTicks -> {{Automatic, Automatic}, {Automatic, Automatic}}, 
     GridLines -> {None, None}, AxesLabel -> {None, None}, FrameLabel -> {{
        FormBox["\"Drug 2\"", TraditionalForm], None}, {
        FormBox["\"Drug 1\"", TraditionalForm], None}}, DisplayFunction -> 
     Identity, AspectRatio -> 1, AxesLabel -> {None, None}, DisplayFunction :> 
     Identity, Frame -> True, FrameLabel -> {{
        FormBox["\"Drug 2\"", TraditionalForm], None}, {
        FormBox["\"Drug 1\"", TraditionalForm], None}}, 
     FrameTicks -> {{Automatic, Automatic}, {Automatic, Automatic}}, 
     GridLinesStyle -> Directive[
       GrayLevel[0.5, 0.4]], ImageSize -> 500, LabelStyle -> Directive[
       GrayLevel[0], 25], 
     Method -> {
      "DefaultBoundaryStyle" -> Automatic, 
       "DefaultGraphicsInteraction" -> {
        "Version" -> 1.2, "TrackMousePosition" -> {True, False}, 
         "Effects" -> {
          "Highlight" -> {"ratio" -> 2}, "HighlightPoint" -> {"ratio" -> 2}, 
           "Droplines" -> {
            "freeformCursorMode" -> True, 
             "placement" -> {"x" -> "All", "y" -> "None"}}}}, 
       "GridLinesInFront" -> True}, PlotRange -> {All, All}, 
     PlotRangeClipping -> True, PlotRangePadding -> {{0, 0}, {0, 0}}, 
     Ticks -> {Automatic, Automatic}}], 
   FormBox[
    FormBox[
     TemplateBox[{
       FormBox[
        StyleBox[
         StyleBox[
          PaneBox[
           TagBox[
            GridBox[{{
               StyleBox["\"G(x,y)\"", {
                 Directive[
                  GrayLevel[0], 25], FontFamily -> "Arial"}, Background -> 
                Automatic, StripOnInput -> False]}, {
               GraphicsBox[{
                 RasterBox[CompressedData["
1:eJztV/k7lF3cRymRJbRZUpQWpVBp/0jKLiStKBWVyJJIeiRLi6RHSkUpQpaK
SpKIskSYe/bBGDODmTHi6bGkJL33c73/xXu9P5zruq9zn+t8z/f7/SznLPA+
7XpskoyMTAM5ZMnx37dlxDUd/YAWjAzl6M+sYyJwIXFol68Qkw7n7l1zpQW6
RzqMpQ1MiF6lfj50SIhP1jUpNpkt2E7T2PihmYmD27xWBewTItZYQBx43wL/
rXbWKVQmaDTDu+ddhbCaOTH9NKsFKUUXd51gMmHrPfDnir0Q8uNatpe+teC9
XqnXllYmPvxb4nvHSog6oXncbUUKum/0+2l0MLEm+gIla7MQ8Q1u1U8XUjB9
wiBcwmeiQG27efFaIayLgn6Xb6Fgtf/+2IpuJhY8mp5RuVKIqak31lP2UnCQ
e/NmsoSJ1JWMKU1LhPh8oSBUGExBrH19uu9XJlQ+pAW0LhDi6tHPxSPXKSh4
9/vppm9MxDodYYm0hLC17+lXyKWAvnR1yYxhJsY6lm0Z1hBC0VRumU41Bb/u
nqwWjZJ18x/MllUWonGOns/KdgoMFB43l/8i6zZepqw6RYiEPxszLUcosA9j
t978Q9btenSozh8BDEOW/5M/lUCISFl0bBILNG3bjqU/BIgXbUh8rUng/m6r
wQ1TWbD9L+F/BRDtszWqXEDgY03EhKoSCx82cAqtpAJYN+9pqDcmIDUrVuxR
YWFNY4ama5cAuRY+vtSNBNSzxLPeqbNQsM830osrwNKyefwnVgR2yU3dV+7K
QtKQTfPx2wIUmLD3hjsSSDlsmPY+mYXgxGXzgp0EWJGfRLV3J8Cs2t5RQWNh
9+Lpp89PFeCFvo2dnheBmfOP6X1QZ2N9df+H2Co+TNJkPg36EnCPij1c5cqG
zgGK2o1zfLzSKNtYF0gglZeVVZ3MhsxI0eFUUz7WXA96fe8cAc7mTz0faWzU
6S46tpXdidLJy1b4XyIw94FwcY06B4kukilutp1Yf0GYbZFAYN+47MlaVw7c
4gqe+pTz8G7k/jzNFLJuBxYU1iVzoF0WYHduBQ+bAnalitMJtL+zGKincSD8
avI1IaMDlSIltfJsAjpah1Y1qLcib/5I4sMZHbDwqrly4zkBj3NRwY2urQh0
e7uyOIaLj+xIWe9SAg85D19/SW7F2ivnqZ9G2mHlvCZiTRWBTvPK7020VpCg
DGH5tqPuc/+gQgOB+akd61rU21D7j+zM3tY22GzN8eNSCRz6Ph5BcW3DdYPa
N7/s29BY5tn9oo3A4906FURyG1z3XNmrUtkKB9PZHjFdBISvN/6h0towN8F+
bP6qVrTkU5juXwkYaB7YSldvB79SJd0skwPO6Wivv+SocLt+9y9jtGPgxafN
G7dzIFht1ps9h4rYyazyq37tGH8U3mkpYUP6szu42ZiKkkiNn92p7VBMXhFt
l8DGcOWd8WErKnqGndda1LRjToxQ39WYjYkYm3idA1TM8r8RkvatHYZnUmv2
UVmYajumahVExY6eL0XfdbhYfczB5/AZFmaoFN7zu0xFmMe0ARdbLra6yyqc
mM2CFt3D4NYDKnKZO4yehXLhbP0mL/AdEwZ3VZ+9e0UFxzH2uEImF57r/OzD
PZhY4VG9VthAhUJddfaRFi78ls7vj5Jhwlw/pGoan4r1W/4IK8e4OKfFvHE5
iwEL8UI7k+9UnHyzab7W4g5cVrq2KmkHA3aFLPre6TTcN47wCN3VgdvjW2h3
eunYFXTF46I+DV9ySu8TUR3I6h8KeXidDo+1G8S562gYnzfCNirsQBHv6cyc
lXT4/OoLpDjRsDzVdOZlDoknikfpMxoNgVUPxr4fpcFDNdBVOJmHpir1fSWh
NJyL2xk77zwNiZefJW024aG9uH7s/RwaLtnJquz4m4aKP9Kmux489GZGpteU
U3Fd9VWqfy4NA2FLFIev8jB6y2RLkycVNjv/3lajTMehTTHxEw08iA9EJN3Y
QcXkpNP/aJ2hgybDk5um2Am2wSe+M9nXqhbHtKA2OrbVrovSsOtEfZ+SqcYs
KiJVllt/tmCg5OqtX7rXSL69coth/iawzklxaF4uA4udyMiNncg9/4CR2kNg
OFHyMFSZCYerCyPmyvNxZ5to0f5mAkXNdXZNIUzE9bm8nbeIj3illWE6JQT8
lLO/67cxUekY9d1gOx9n6WGfeSQPFzvGZJ6zYGH0ReHqpcf48Emrmvs4lkDX
9cNORA4Lq9Tbgo3j+HA/Ms3vyCmSb00YM1Rm4/iZqcVm2XzsMHJ9v8iNwP7p
83IuhLDxmLX6n3W1fKwduq8sIfVulsO4C6OVjbZ13iu29PBhWN7lmW9AgJbQ
9nuZBQcaaUl+2+QFmBWzvOiUEoEbX97mRedw4PD7fZ7NIgGm35HKeYoosFNK
3c2Z3opYL6nYcbsAXxdFZgtLKJhiHyq7MqQVFdWzDXcdE6CpRNnGN46C6mu7
nsW1toJM9ujeOFJPt2dI+9wouNBoso+LNqyMD870yBYggbkqMZD0s/WKavJm
OW04Lsnge9cK4Hfs48qRoRbEc91rxpzbEf+k/OarEQEMlISOn+dQQHv+IObj
r3Y8OcS2mGwoRFuR7Km0zRToRXdbXsvh4pPO0Dc3dyGS3RdcC/Cm4OQuIzlX
lw7wOSqPs+NJPxu3eLr1MgVvFgVXzx3vwETKMpfvb4SQzTxUp1lIwaQfby8K
cnjQddkhay0Wosz6YreYoMC58Q/yXDqxUdm7OHV2FwL7M+TKST9LT9/xJ3C8
E/saLhyWWHchpcFLzVqZwJnSHV7pu/gIi7s3Y304uT79dEaRHoG0+dItMnkk
braWVF992gWH01HGWqYEqq8mzjs6wcfr30RQG6cLSyyTKmJIfxIPrpqo3yUA
rezrAqNp3Zg0M8Ohn/QhlYOMDqM8Ab6FKtDOr+9Gp/h5u/sJAqtrwyqSJgRQ
MV14qelEN8rfVZ6sOk/ixFj7wdAuIZYPwFT3fjdSE1t+Lr1B4GJqZeSePCHs
8g8I/Ru7EXKId+XWIwI5Mt4HyyeEOO4Tllw51g0ns4HZv18SaDohv0nPrQvx
+rcsVY16sGzKRI5PLYFB2lPtmLwuZPOeD3od6MGUVuW1BJv0rU0Ov0QTXfh0
vzGzKKEHwgLd2vVSAmr6lW9/2nejoXbO3vriHhhZ/sp0UqRiisKqs9PvdYP4
5qPMY/cghMO5eGQZFeP9j830RN1gaZd8HP7dg/cBbzzD7agYomv8a2LWA+6O
SeFKC0WQl0/ZlHiSCmlZ3HOri2S8IJcV+nYiOKUFaWVeo4KfMeq3p7kHvekZ
wnWBItwx2fnjTT4VrLgTS09qifBPfX/qzjsidNYvZ31ppKLZr10U6SvCyOBG
R5/3IizxVHzNl1JR4+L4JOm1COO61+QuCEUIGhb/PaJIwzvzD4czZcWQs+WU
3lIQo+xa7WlFIxqKdE30SpzEUDhj6J9vTP5fkOWoZ09D7qQsbn2aGKoZZ/Sr
3cSwL71otNqPhoe9mvfbJGLMbPzIZkeIkeLoOc02gYYUSvye/jUSaI+oJQ48
EoPbtVHsUUDDtZIfmjIxEujP97KUrxdjUcTc2uAvNESlnaSpExIstn82qt0v
hr/aaOblPhrORnOTFun2YsXZX4WmGhK8yWFcTFei45Svk+O6k70we2zrbbte
golNLz2LjejwdqxStC/txYam1NmHvCSwpidtqrOnY5+Z6WePyVJYjPY0nY2T
4OYJf612PzoSLQ6PfJ0nRZRzsHBKmASeSeHHVaLoqHa8qR+5XorKvInRO8cl
WF4S82ZrMh3D+z/sVHKTYkIuQXnxfgnG2m5MDs2mY8nxgcj7AVJsPjjboNRe
gs8y912fvqXjYKhu/tKrUkSWZK2z3izBHcPsR+1f6Lh5yYH9NkuKcpVVTmxj
CY46FA2odNLxKen8ZJtKKcZ83x/xnS+BaXD5JstBOkbT803YHCl5b7M5NzpD
Apm7dddC5Rkwym/19BmS/q+PTpKgpYLKeTqHAa9Shesjyn14G3L4yewRMdK7
uIZcIwZu1ZiXxS7pw2hTf1muSIyT0yRnVMFAHdVHpLGtD2sNIyjmHDHWrRz6
aOnKwBjvtkaWRx9Co6b01DeIMWX3hNrZYwwYf62xMA3vQwkneWxPuRiMiGle
eeEMeP8c8q9O7sOwiZ6apFCMzEeaz7gJDNyZYpDm/KwPZgkFi8IfihFYp/dL
NYOBBg3Xz531fQjuNt+ocFOMLV+X2W57ycDv+dEjAcI+FG+ucb4bLcZ09bWp
Z2sZMDEu0p8Y78O3O84+S0LEaDPf2pPHYeDIxs6dibO/wvgb9/zbo2LkejiY
dfSRcWWnB4rI9Scu6vAqlMVQ0f1XK59cX1+/7ibI/TPVDlp8eiPCWe5tuTBy
/5+Jx4rukudpe5SW+dlLBF7aBul/5zFySyb+LeyDhkn75BYFEbYf6KSqkec/
qPXhmx2Zr0O1li+d1IdCrdiyDjLfG/w+tSdhfYhz2d/A2d8DzbYlj/PJ+lTl
zDH5fbAPlYJ7RrxJPYi813wljKznv6e2u7hb9uF7UGtiV2E3uvYGB1qR9Tcw
Cw56sbgPK+XmfpPs7obdnNl7Z5D9cvv58G8Fsr/Hk/e6DpC69ZJdDh7Z3/gP
X4oPD0rxWP/u66HcLmilHlpcQOLhbdwP6ju2FG0v2bN+Onch2l1eNZzET6/9
okGNCinUt80+N/FTCMnM/O9WJN601V3V/TOlsKe7t0/KEsKZ6cSbQeLTkfOX
ad1lKWKP3Nk8zUGItylDtTwSz389LHDV85eiYoiZoUL6oJ7b3WcFJP6LjnKC
w12l+B4zU07zIfle0th8O5zki3CZ/C2quRTGmruPzrUWYIAmiNxO8otUyVfL
dKXwfZJSN+8bea9Ijj+qTvJxe6knPUZOikerGUsW3uOjwsXIoZPk78tLGywS
+L3QIeW2wpCP+YEBHudX0THfadaz5MpeGPt5R7843olLN4oDZo+Q97m5g3Pv
p/fC8BTmdsXw0FM4HPWqjIax7ub4xxG90PXXKZ5Fvjdsvpj/vfMvGo4X5Q09
3dsLzYCfNnbvuMjvjcjss6SBeT7uUNHaXiidZvEvMNuhrFD56vJUGrZZH24u
1eyFQuCr8OJvbQgylK01aKKiSH3zhg+DEvwJvKnWo9QGhpUV68NNKubx5uTW
kbr3Pcj/6ZzFrTA/cll8YDcVCXnDGi3PJRgItrNwsOTgfnTjj9G5VPw4Q1xk
XpegJ2QxJ8qDjfEMZcUUHgEfi8J+7kkJuGcmk5FZ8Kp01l6VRYCudGV/t40E
jFDBVPEtJj5yby1vIt97Fuwj9X2GEjSerczQesHAwl+szceXE3iWidVDkyX4
GJZm7tRIh4rZ6ocKQgq0A7QfjwlJnwgPp0T30EA//a7Kwo+CK+tHleWqxSg6
t9u3RIaGe4UWXeHDLRiZTI+YlkHyMML0j0SbCs/eOvniCy04QjwXq10QI+O8
aqqOOYGFho5Leqe0gEi75jbngBhGPzkej560oNebbrfgZvP/z/8fn/8fQ1S2
zg==
                  "], {{
                    Rational[-15, 2], 
                    Rational[-375, 2]}, {
                    Rational[15, 2], 
                    Rational[375, 2]}}], {Antialiasing -> False, 
                  AbsoluteThickness[0.1], 
                  Directive[
                   Opacity[0.3], 
                   GrayLevel[0]], 
                  LineBox[
                   NCache[{{
                    Rational[15, 2], 
                    Rational[-375, 2]}, {
                    Rational[-15, 2], 
                    Rational[-375, 2]}, {
                    Rational[-15, 2], 
                    Rational[375, 2]}, {
                    Rational[15, 2], 
                    Rational[375, 2]}, {
                    Rational[15, 2], 
                    Rational[-375, 2]}}, {{
                    7.5, -187.5}, {-7.5, -187.5}, {-7.5, 187.5}, {7.5, 
                    187.5}, {7.5, -187.5}}]]}, {
                  CapForm[None], {}}, 
                 StyleBox[{Antialiasing -> False, 
                   StyleBox[
                    LineBox[{{7.5, -187.5}, {7.5, 187.5}}], {
                    Directive[
                    AbsoluteThickness[0.2], 
                    Opacity[0.3], 
                    GrayLevel[0]]}, StripOnInput -> False], 
                   StyleBox[
                    StyleBox[{{
                    StyleBox[
                    LineBox[{{{7.5, -187.5}, 
                    Offset[{4., 0}, {7.5, -187.5}]}, {{7.5, -112.5}, 
                    Offset[{4., 0}, {7.5, -112.5}]}, {{7.5, -37.5}, 
                    Offset[{4., 0}, {7.5, -37.5}]}, {{7.5, 37.5}, 
                    Offset[{4., 0}, {7.5, 37.5}]}, {{7.5, 112.5}, 
                    Offset[{4., 0}, {7.5, 112.5}]}, {{7.5, 187.5}, 
                    Offset[{4., 0}, {7.5, 187.5}]}}], {
                    Directive[
                    AbsoluteThickness[0.2], 
                    GrayLevel[0.4]]}, StripOnInput -> False], 
                    StyleBox[
                    LineBox[{{{7.5, -168.75}, 
                    Offset[{2.5, 0.}, {7.5, -168.75}]}, {{7.5, -150.}, 
                    Offset[{2.5, 0.}, {7.5, -150.}]}, {{7.5, -131.25}, 
                    Offset[{2.5, 0.}, {7.5, -131.25}]}, {{7.5, -93.75}, 
                    Offset[{2.5, 0.}, {7.5, -93.75}]}, {{7.5, -75.}, 
                    Offset[{2.5, 0.}, {7.5, -75.}]}, {{7.5, -56.25}, 
                    Offset[{2.5, 0.}, {7.5, -56.25}]}, {{7.5, -18.75}, 
                    Offset[{2.5, 0.}, {7.5, -18.75}]}, {{7.5, 0.}, 
                    Offset[{2.5, 0.}, {7.5, 0.}]}, {{7.5, 18.75000000000003}, 
                    
                    Offset[{2.5, 0.}, {7.5, 18.75000000000003}]}, {{7.5, 
                    56.25}, 
                    Offset[{2.5, 0.}, {7.5, 56.25}]}, {{7.5, 75.}, 
                    Offset[{2.5, 0.}, {7.5, 75.}]}, {{7.5, 93.75}, 
                    Offset[{2.5, 0.}, {7.5, 93.75}]}, {{7.5, 131.25}, 
                    Offset[{2.5, 0.}, {7.5, 131.25}]}, {{7.5, 150.}, 
                    Offset[{2.5, 0.}, {7.5, 150.}]}, {{7.5, 168.75}, 
                    Offset[{2.5, 0.}, {7.5, 168.75}]}}], {
                    Directive[
                    AbsoluteThickness[0.2], 
                    GrayLevel[0.4], 
                    Opacity[0.3]]}, StripOnInput -> False]}, 
                    StyleBox[
                    StyleBox[{{
                    StyleBox[{
                    InsetBox[
                    FormBox["0", TraditionalForm], 
                    Offset[{7., 0.}, {7.5, -187.5}], 
                    ImageScaled[{0, 0.5}], Automatic, {1, 0}], 
                    InsetBox[
                    FormBox[
                    TagBox[
                    InterpretationBox[
                    StyleBox["\"0.2\"", ShowStringCharacters -> False], 0.2, 
                    AutoDelete -> True], NumberForm[#, {
                    DirectedInfinity[1], 1}]& ], TraditionalForm], 
                    Offset[{7., 0.}, {7.5, -112.5}], 
                    ImageScaled[{0, 0.5}], Automatic, {1, 0}], 
                    InsetBox[
                    FormBox[
                    TagBox[
                    InterpretationBox[
                    StyleBox["\"0.4\"", ShowStringCharacters -> False], 0.4, 
                    AutoDelete -> True], NumberForm[#, {
                    DirectedInfinity[1], 1}]& ], TraditionalForm], 
                    Offset[{7., 0.}, {7.5, -37.5}], 
                    ImageScaled[{0, 0.5}], Automatic, {1, 0}], 
                    InsetBox[
                    FormBox[
                    TagBox[
                    InterpretationBox[
                    StyleBox["\"0.6\"", ShowStringCharacters -> False], 0.6, 
                    AutoDelete -> True], NumberForm[#, {
                    DirectedInfinity[1], 1}]& ], TraditionalForm], 
                    Offset[{7., 0.}, {7.5, 37.5}], 
                    ImageScaled[{0, 0.5}], Automatic, {1, 0}], 
                    InsetBox[
                    FormBox[
                    TagBox[
                    InterpretationBox[
                    StyleBox["\"0.8\"", ShowStringCharacters -> False], 0.8, 
                    AutoDelete -> True], NumberForm[#, {
                    DirectedInfinity[1], 1}]& ], TraditionalForm], 
                    Offset[{7., 0.}, {7.5, 112.5}], 
                    ImageScaled[{0, 0.5}], Automatic, {1, 0}], 
                    InsetBox[
                    FormBox[
                    TagBox[
                    InterpretationBox[
                    StyleBox["\"1.0\"", ShowStringCharacters -> False], 1., 
                    AutoDelete -> True], NumberForm[#, {
                    DirectedInfinity[1], 1}]& ], TraditionalForm], 
                    Offset[{7., 0.}, {7.5, 187.5}], 
                    ImageScaled[{0, 0.5}], Automatic, {1, 0}]}, {
                    Directive[
                    AbsoluteThickness[0.2], 
                    GrayLevel[0.4]], {
                    Directive[
                    Opacity[1], 
                    Directive[
                    GrayLevel[0], 25]], 
                    Directive[
                    Opacity[1], 
                    Directive[
                    GrayLevel[0], 25]]}}, StripOnInput -> False], 
                    
                    StyleBox[{{}, {}, {}, {}, {}, {}, {}, {}, {}, {}, {}, {}, \
{}, {}, {}}, {
                    Directive[
                    AbsoluteThickness[0.2], 
                    GrayLevel[0.4], 
                    Opacity[0.3]], {
                    Directive[
                    Opacity[1], 
                    Directive[
                    GrayLevel[0], 25]], 
                    Directive[
                    Opacity[1], 
                    Directive[
                    GrayLevel[0], 25]]}}, StripOnInput -> False]}, {}}, {{
                    Directive[
                    Opacity[1], 
                    Directive[
                    GrayLevel[0], 25]], 
                    Directive[
                    Opacity[1], 
                    Directive[
                    GrayLevel[0], 25]]}}, StripOnInput -> False], {
                    "GraphicsLabel"}, StripOnInput -> False]}, {
                    "GraphicsTicks"}, StripOnInput -> False], {{
                    Directive[
                    AbsoluteThickness[0.2], 
                    GrayLevel[0.4]], 
                    Directive[
                    AbsoluteThickness[0.2], 
                    GrayLevel[0.4], 
                    Opacity[0.3]]}}, StripOnInput -> False]}, {
                  "GraphicsAxes"}, StripOnInput -> False]}, PlotRangePadding -> 
                Scaled[0.02], PlotRange -> All, Frame -> True, 
                FrameTicks -> {{False, False}, {True, False}}, FrameStyle -> 
                Opacity[0], FrameTicksStyle -> Opacity[0], 
                ImageSize -> {Automatic, 375}, BaseStyle -> {}]}}, 
             GridBoxAlignment -> {"Columns" -> {{Center}}}, AutoDelete -> 
             False, GridBoxItemSize -> {
              "Columns" -> {{Automatic}}, "Rows" -> {{Automatic}}}, 
             GridBoxSpacings -> {
              "Columns" -> {{Automatic}}, "Rows" -> {{Automatic}}}], "Grid"], 
           Alignment -> Left, AppearanceElements -> None, 
           ImageMargins -> {{5, 5}, {5, 5}}, ImageSizeAction -> 
           "ResizeToFit"], LineIndent -> 0, StripOnInput -> False], {
          Directive[
           GrayLevel[0], 25], FontFamily -> "Arial"}, Background -> Automatic,
          StripOnInput -> False], TraditionalForm]}, "BarLegend", 
      DisplayFunction -> (#& ), 
      InterpretationFunction :> (RowBox[{"BarLegend", "[", 
         RowBox[{
           RowBox[{"{", 
             RowBox[{"\"DarkRainbow\"", ",", 
               RowBox[{"{", 
                 RowBox[{"0", ",", "1"}], "}"}]}], "}"}], ",", 
           RowBox[{"LabelStyle", "\[Rule]", 
             RowBox[{"Directive", "[", 
               RowBox[{
                 
                 TemplateBox[<|"color" -> GrayLevel[0]|>, 
                  "GrayLevelColorSwatchTemplate"], ",", "25"}], "]"}]}], ",", 
           
           RowBox[{"LegendLabel", "\[Rule]", "\"G(x,y)\""}], ",", 
           RowBox[{"LegendLayout", "\[Rule]", "\"Column\""}], ",", 
           RowBox[{"LegendMarkerSize", "\[Rule]", "375"}], ",", 
           RowBox[{"Charting`AxisLabel", "\[Rule]", "None"}], ",", 
           RowBox[{"ScalingFunctions", "\[Rule]", 
             RowBox[{"{", 
               RowBox[{"Identity", ",", "Identity"}], "}"}]}], ",", 
           RowBox[{"Charting`TickSide", "\[Rule]", "Right"}], ",", 
           RowBox[{"ColorFunctionScaling", "\[Rule]", "True"}]}], "]"}]& )], 
     TraditionalForm], TraditionalForm]},
  "Legended",
  DisplayFunction->(GridBox[{{
      TagBox[
       ItemBox[
        PaneBox[
         TagBox[#, "SkipImageSizeLevel"], Alignment -> {Center, Baseline}, 
         BaselinePosition -> Baseline], DefaultBaseStyle -> "Labeled"], 
       "SkipImageSizeLevel"], 
      ItemBox[#2, DefaultBaseStyle -> "LabeledLabel"]}}, 
    GridBoxAlignment -> {"Columns" -> {{Center}}, "Rows" -> {{Center}}}, 
    AutoDelete -> False, GridBoxItemSize -> Automatic, 
    BaselinePosition -> {1, 1}]& ),
  Editable->True,
  InterpretationFunction->(RowBox[{"Legended", "[", 
     RowBox[{#, ",", 
       RowBox[{"Placed", "[", 
         RowBox[{#2, ",", "After"}], "]"}]}], "]"}]& )]], "Output",
 CellChangeTimes->{3.909085181736232*^9, 3.909086370685007*^9},
 CellLabel->"Out[78]=",ExpressionUUID->"6235f22d-5c44-4412-8bb6-d5c274f97e2b"]
}, Open  ]],

Cell[BoxData[
 RowBox[{"\[IndentingNewLine]", 
  StyleBox[
   RowBox[{
    RowBox[{"Case", " ", "1"}], ":", " ", 
    RowBox[{"All", " ", "these", " ", 
     RowBox[{"(", 
      RowBox[{"alpha", ",", " ", "beta"}], ")"}], " ", "mutants", " ", "have",
      " ", "the", " ", "same", " ", "diffusion", " ", 
     RowBox[{"coefficient", "."}]}]}], "Subsection"]}]], "Input",
 CellChangeTimes->{{3.9090478082420588`*^9, 3.90904780858558*^9}, {
  3.90911950064045*^9, 3.909119502836446*^9}},
 EmphasizeSyntaxErrors->True,
 Background->RGBColor[0.87, 0.94, 1],
 CellLabel->"In[99]:=",ExpressionUUID->"23fdd28d-1fa2-4196-b267-7d210160da51"],

Cell[CellGroupData[{

Cell[BoxData[{
 RowBox[{
  RowBox[{
   RowBox[{"L", "=", "1"}], ";"}], " ", 
  RowBox[{"(*", 
   RowBox[{"length", " ", "of", " ", "spatial", " ", "domain"}], 
   "*)"}]}], "\[IndentingNewLine]", 
 RowBox[{
  RowBox[{
   RowBox[{"Di", "=", "0.002"}], ";"}], " ", 
  RowBox[{"(*", 
   RowBox[{"Cell", " ", "Diffusion", " ", "rate"}], 
   "*)"}]}], "\[IndentingNewLine]", 
 RowBox[{"Table", "[", 
  RowBox[{
   RowBox[{"lambda1gi", "[", 
    RowBox[{"gi", ",", "Di", ",", "i", ",", "L"}], "]"}], ",", 
   RowBox[{"{", 
    RowBox[{"i", ",", "1", ",", "10"}], "}"}]}], "]"}]}], "Input",
 CellChangeTimes->{{3.888605551959033*^9, 3.888605553412305*^9}, {
   3.888605587365686*^9, 3.88860558783584*^9}, {3.8886056410815077`*^9, 
   3.888605644300611*^9}, {3.8886057490628147`*^9, 3.888605750040955*^9}, {
   3.8886057821550617`*^9, 3.8886058046643543`*^9}, {3.888605867383326*^9, 
   3.8886058688418207`*^9}, {3.888605913165457*^9, 3.888605932503974*^9}, {
   3.8886060477302017`*^9, 3.888606048987082*^9}, {3.888606142054777*^9, 
   3.88860614229771*^9}, {3.888606436943108*^9, 3.888606463285633*^9}, {
   3.888606797784978*^9, 3.888606808783318*^9}, 3.888607361643454*^9, 
   3.888607423164309*^9, {3.888607479783245*^9, 3.888607481870309*^9}, {
   3.888607545175942*^9, 3.888607545342185*^9}, {3.888607949914365*^9, 
   3.888607953047709*^9}, {3.891971312391675*^9, 3.8919713127633953`*^9}, 
   3.908017886565237*^9, {3.9088930763732357`*^9, 3.908893080532366*^9}, {
   3.908893127440103*^9, 3.908893127705268*^9}, {3.90904677026897*^9, 
   3.909046770490286*^9}, {3.909047193083192*^9, 3.909047216084096*^9}},
 CellLabel->"In[96]:=",ExpressionUUID->"c95b1cc7-3cec-4830-ab2b-8f95d0540476"],

Cell[BoxData[
 RowBox[{"{", 
  RowBox[{
  "0.2875440251478161`", ",", "0.5178984573815851`", ",", 
   "0.5292932903223212`", ",", "0.4906181540489355`", ",", 
   "0.11298030841379306`", ",", "0.5143231505332324`", ",", 
   "0.5115877540030301`", ",", "0.18730207618602843`", ",", 
   "0.1359619333101838`", ",", "0.415842054371916`"}], "}"}]], "Output",
 CellChangeTimes->{{3.8919712894724417`*^9, 3.891971313269623*^9}, {
   3.908893087156766*^9, 3.908893090581153*^9}, 3.908893128101282*^9, 
   3.908893271162526*^9, 3.9088940436728506`*^9, {3.9088945231387243`*^9, 
   3.9088945411081457`*^9}, {3.9088945724727664`*^9, 3.908894577256028*^9}, 
   3.9088991667837496`*^9, 3.908904028875497*^9, {3.909047120693372*^9, 
   3.909047159347386*^9}, 3.909047218713626*^9, 3.909086370967473*^9, 
   3.909119388469018*^9},
 CellLabel->"Out[98]=",ExpressionUUID->"3858cc01-d52d-4f71-8617-e3b4d26ef9d8"]
}, Open  ]],

Cell[CellGroupData[{

Cell[BoxData[{
 RowBox[{
  RowBox[{"lambda1s", "=", 
   RowBox[{"Table", "[", 
    RowBox[{
     RowBox[{"NumberForm", "[", 
      RowBox[{
       RowBox[{"lambda1gi", "[", 
        RowBox[{"gi", ",", "Di", ",", "i", ",", "L"}], "]"}], ",", "3"}], 
      "]"}], ",", 
     RowBox[{"{", 
      RowBox[{"i", ",", "1", ",", "10"}], "}"}]}], "]"}]}], 
  ";"}], "\[IndentingNewLine]", 
 RowBox[{
  RowBox[{"ordered", "=", 
   RowBox[{"Ordering", "[", 
    RowBox[{
     RowBox[{"Table", "[", 
      RowBox[{
       RowBox[{"NumberForm", "[", 
        RowBox[{
         RowBox[{"lambda1gi", "[", 
          RowBox[{"gi", ",", "Di", ",", "i", ",", "L"}], "]"}], ",", "3"}], 
        "]"}], ",", 
       RowBox[{"{", 
        RowBox[{"i", ",", "1", ",", "10"}], "}"}]}], "]"}], ",", "All"}], 
    "]"}]}], ";"}], "\[IndentingNewLine]", 
 RowBox[{"Grid", "[", 
  RowBox[{"{", 
   RowBox[{
    RowBox[{"listcolors", "[", 
     RowBox[{"[", "ordered", "]"}], "]"}], ",", 
    RowBox[{"lambda1s", "[", 
     RowBox[{"[", "ordered", "]"}], "]"}]}], "}"}], "]"}]}], "Input",
 CellChangeTimes->{{3.888606571274371*^9, 3.888606584599403*^9}, {
   3.8886066154503183`*^9, 3.8886066540906*^9}, {3.888606834656289*^9, 
   3.888606835312449*^9}, {3.891971364039792*^9, 3.891971364418105*^9}, 
   3.891971460798003*^9, {3.908893101988357*^9, 3.9088931196874866`*^9}, {
   3.908893182473866*^9, 3.908893182599951*^9}, {3.909047968473139*^9, 
   3.909047974424869*^9}},
 CellLabel->"In[82]:=",ExpressionUUID->"d312f428-976e-435b-9b17-4b655ffcb3a2"],

Cell[BoxData[
 TagBox[GridBox[{
    {
     TemplateBox[<|"color" -> RGBColor[1, 1, 0]|>,
      "RGBColorSwatchTemplate"], 
     TemplateBox[<|"color" -> RGBColor[0, 0, 1]|>,
      "RGBColorSwatchTemplate"], 
     TemplateBox[<|"color" -> RGBColor[0, 1, 1]|>,
      "RGBColorSwatchTemplate"], 
     TemplateBox[<|"color" -> RGBColor[1, 0, 0]|>,
      "RGBColorSwatchTemplate"], 
     TemplateBox[<|"color" -> GrayLevel[0.5]|>,
      "GrayLevelColorSwatchTemplate"], 
     TemplateBox[<|"color" -> RGBColor[1, 0.5, 0]|>,
      "RGBColorSwatchTemplate"], 
     TemplateBox[<|"color" -> RGBColor[0, 1, 0]|>,
      "RGBColorSwatchTemplate"], 
     TemplateBox[<|"color" -> RGBColor[0.6, 0.4, 0.2]|>,
      "RGBColorSwatchTemplate"], 
     TemplateBox[<|"color" -> RGBColor[0.5, 0, 0.5]|>,
      "RGBColorSwatchTemplate"], 
     TemplateBox[<|"color" -> RGBColor[1, 0.5, 0.5]|>,
      "RGBColorSwatchTemplate"]},
    {
     TagBox[
      InterpretationBox[
       StyleBox["\<\"0.113\"\>",
        ShowStringCharacters->False],
       0.11298030841379306`,
       AutoDelete->True],
      NumberForm[#, 3]& ], 
     TagBox[
      InterpretationBox[
       StyleBox["\<\"0.136\"\>",
        ShowStringCharacters->False],
       0.1359619333101838,
       AutoDelete->True],
      NumberForm[#, 3]& ], 
     TagBox[
      InterpretationBox[
       StyleBox["\<\"0.187\"\>",
        ShowStringCharacters->False],
       0.18730207618602843`,
       AutoDelete->True],
      NumberForm[#, 3]& ], 
     TagBox[
      InterpretationBox[
       StyleBox["\<\"0.288\"\>",
        ShowStringCharacters->False],
       0.2875440251478161,
       AutoDelete->True],
      NumberForm[#, 3]& ], 
     TagBox[
      InterpretationBox[
       StyleBox["\<\"0.416\"\>",
        ShowStringCharacters->False],
       0.415842054371916,
       AutoDelete->True],
      NumberForm[#, 3]& ], 
     TagBox[
      InterpretationBox[
       StyleBox["\<\"0.491\"\>",
        ShowStringCharacters->False],
       0.4906181540489355,
       AutoDelete->True],
      NumberForm[#, 3]& ], 
     TagBox[
      InterpretationBox[
       StyleBox["\<\"0.512\"\>",
        ShowStringCharacters->False],
       0.5115877540030301,
       AutoDelete->True],
      NumberForm[#, 3]& ], 
     TagBox[
      InterpretationBox[
       StyleBox["\<\"0.514\"\>",
        ShowStringCharacters->False],
       0.5143231505332324,
       AutoDelete->True],
      NumberForm[#, 3]& ], 
     TagBox[
      InterpretationBox[
       StyleBox["\<\"0.518\"\>",
        ShowStringCharacters->False],
       0.5178984573815851,
       AutoDelete->True],
      NumberForm[#, 3]& ], 
     TagBox[
      InterpretationBox[
       StyleBox["\<\"0.529\"\>",
        ShowStringCharacters->False],
       0.5292932903223212,
       AutoDelete->True],
      NumberForm[#, 3]& ]}
   },
   AutoDelete->False,
   GridBoxItemSize->{"Columns" -> {{Automatic}}, "Rows" -> {{Automatic}}}],
  "Grid"]], "Output",
 CellChangeTimes->{{3.9088931101223717`*^9, 3.908893131594328*^9}, 
   3.908893272228228*^9, 3.90889404377719*^9, {3.908894523777536*^9, 
   3.9088945417662573`*^9}, 3.908894578742171*^9, 3.9088991668885965`*^9, 
   3.908904028997444*^9, 3.90904722177824*^9, 3.909047976013796*^9, 
   3.909086371100039*^9},
 CellLabel->"Out[84]=",ExpressionUUID->"3bcf3097-3db8-4d5d-9c2f-b6c9cfd295ef"]
}, Open  ]],

Cell[CellGroupData[{

Cell[BoxData[
 RowBox[{"BarChart", "[", 
  RowBox[{
   RowBox[{"{", 
    RowBox[{
     TagBox[
      InterpretationBox[
       StyleBox["\<\"0.113\"\>",
        ShowStringCharacters->False],
       0.11298189975367734`,
       AutoDelete->True],
      NumberForm[#, 3]& ], ",", 
     TagBox[
      InterpretationBox[
       StyleBox["\<\"0.136\"\>",
        ShowStringCharacters->False],
       0.13596352464343653`,
       AutoDelete->True],
      NumberForm[#, 3]& ], ",", 
     TagBox[
      InterpretationBox[
       StyleBox["\<\"0.187\"\>",
        ShowStringCharacters->False],
       0.18730366751560013`,
       AutoDelete->True],
      NumberForm[#, 3]& ], ",", 
     TagBox[
      InterpretationBox[
       StyleBox["\<\"0.288\"\>",
        ShowStringCharacters->False],
       0.2875456164896164,
       AutoDelete->True],
      NumberForm[#, 3]& ], ",", 
     TagBox[
      InterpretationBox[
       StyleBox["\<\"0.416\"\>",
        ShowStringCharacters->False],
       0.4158436457366079,
       AutoDelete->True],
      NumberForm[#, 3]& ], ",", 
     TagBox[
      InterpretationBox[
       StyleBox["\<\"0.491\"\>",
        ShowStringCharacters->False],
       0.49061974542749454`,
       AutoDelete->True],
      NumberForm[#, 3]& ], ",", 
     TagBox[
      InterpretationBox[
       StyleBox["\<\"0.512\"\>",
        ShowStringCharacters->False],
       0.5115893453837472,
       AutoDelete->True],
      NumberForm[#, 3]& ], ",", 
     TagBox[
      InterpretationBox[
       StyleBox["\<\"0.514\"\>",
        ShowStringCharacters->False],
       0.5143247419113948,
       AutoDelete->True],
      NumberForm[#, 3]& ], ",", 
     TagBox[
      InterpretationBox[
       StyleBox["\<\"0.518\"\>",
        ShowStringCharacters->False],
       0.5179000487508816,
       AutoDelete->True],
      NumberForm[#, 3]& ], ",", 
     TagBox[
      InterpretationBox[
       StyleBox["\<\"0.529\"\>",
        ShowStringCharacters->False],
       0.5292948816836045,
       AutoDelete->True],
      NumberForm[#, 3]& ]}], "}"}], ",", 
   RowBox[{"ChartLabels", "\[Rule]", 
    RowBox[{"{", 
     RowBox[{
     "\"\<\>\"", ",", "\"\<\>\"", ",", "\"\<\>\"", ",", "\"\<\>\"", ",", 
      "\"\<\>\"", ",", "\"\<\>\"", ",", "\"\<\>\"", ",", "\"\<\>\"", ",", 
      "\"\<\>\"", ",", "\"\<\>\""}], "}"}]}], ",", 
   RowBox[{"ChartStyle", "->", 
    RowBox[{"{", 
     RowBox[{
     "Yellow", ",", "Blue", ",", "Cyan", ",", "Red", ",", "Gray", ",", 
      "Orange", ",", "Green", ",", "Brown", ",", "Purple", ",", "Pink"}], 
     "}"}]}], ",", 
   RowBox[{"ImageSize", "->", "500"}], ",", 
   RowBox[{"LabelStyle", "->", 
    RowBox[{"Directive", "[", 
     RowBox[{"Black", ",", "30"}], "]"}]}], ",", 
   RowBox[{"Frame", "->", "True"}], ",", 
   RowBox[{"AspectRatio", "->", "1"}], ",", 
   RowBox[{"FrameLabel", "\[Rule]", 
    RowBox[{"{", 
     RowBox[{
     "\"\<Mutant\>\"", ",", 
      "\"\<\!\(\*SubscriptBox[\(\[Lambda]\), \(1\)]\)\>\""}], "}"}]}], ",", 
   RowBox[{"PlotRangePadding", "->", "0.0"}], ",", 
   RowBox[{"Axes", "->", "False"}], ",", 
   RowBox[{"PlotRange", "\[Rule]", 
    RowBox[{"{", 
     RowBox[{"0", ",", "0.6"}], "}"}]}], ",", 
   RowBox[{"Epilog", "->", 
    RowBox[{"{", 
     RowBox[{"Text", "[", 
      RowBox[{
       RowBox[{"Style", "[", 
        RowBox[{
        "\"\<\!\(\*SubscriptBox[\(\[Lambda]\), \(1\)]\) comparison\>\"", " ", 
         ",", "30"}], "]"}], ",", 
       RowBox[{"Scaled", "[", 
        RowBox[{"{", 
         RowBox[{"0.5", ",", "0.93"}], "}"}], "]"}]}], "]"}], "}"}]}]}], 
  "]"}]], "Input",
 CellChangeTimes->{
  3.8919716141182632`*^9, {3.8919717125292263`*^9, 3.891971757284375*^9}, {
   3.891971859213357*^9, 3.8919718893185883`*^9}, {3.891971934167275*^9, 
   3.891971941607476*^9}, {3.891971980431559*^9, 3.891971997249443*^9}, {
   3.8919726782224092`*^9, 3.8919726959819508`*^9}, {3.893767944485755*^9, 
   3.893767952981407*^9}, {3.8937720664601803`*^9, 3.893772072580488*^9}, {
   3.908893149107686*^9, 3.90889321016642*^9}, 3.908893283184594*^9, {
   3.909047998155998*^9, 3.90904803381208*^9}},
 CellLabel->"In[85]:=",ExpressionUUID->"8f57a92b-5778-4932-b01f-816a050108c9"],

Cell[BoxData[
 GraphicsBox[{
   {Opacity[0], 
    PointBox[{{0.3507501820830299, 0.}, {10.451201747997086`, 0.}}]}, {{}, 
    {RGBColor[0.982864, 0.7431472, 0.3262672], EdgeForm[{Opacity[0.63], 
     Thickness[Small]}], 
     {RGBColor[1, 1, 0], EdgeForm[{Opacity[0.63], Thickness[Small]}], 
      TagBox[
       TooltipBox[
        TagBox[
         TagBox[
          DynamicBox[{
            FEPrivate`If[
             CurrentValue["MouseOver"], 
             EdgeForm[{
               GrayLevel[0.5], 
               AbsoluteThickness[1.5], 
               Opacity[0.66]}], {}, {}], 
            
            RectangleBox[{0.5487982520029133, 0.}, {1.4512017479970867`, 
             0.11298189975367734`}, "RoundingRadius" -> 0]},
           
           ImageSizeCache->{{84.43480392156863, 117.96400758008413`}, {
            84.80575269366838, 154.97500000000014`}}],
          "DelayedMouseEffectStyle"],
         StatusArea[#, 0.11298189975367734`]& ,
         TagBoxNote->"0.11298189975367734"],
        StyleBox["0.11298189975367734`", {
          Directive[
           GrayLevel[0], 30]}, StripOnInput -> False]],
       Annotation[#, 
        Style[0.11298189975367734`, {
          Directive[
           GrayLevel[0], 30]}], "Tooltip"]& ]}, 
     {RGBColor[0, 0, 1], EdgeForm[{Opacity[0.63], Thickness[Small]}], 
      TagBox[
       TooltipBox[
        TagBox[
         TagBox[
          DynamicBox[{
            FEPrivate`If[
             CurrentValue["MouseOver"], 
             EdgeForm[{
               GrayLevel[0.5], 
               AbsoluteThickness[1.5], 
               Opacity[0.66]}], {}, {}], 
            
            RectangleBox[{1.5487982520029133`, 0.}, {2.4512017479970867`, 
             0.13596352464343653`}, "RoundingRadius" -> 0]},
           
           ImageSizeCache->{{121.09158085711485`, 154.62078451563036`}, {
            70.62417500127947, 154.97500000000014`}}],
          "DelayedMouseEffectStyle"],
         StatusArea[#, 0.13596352464343653`]& ,
         TagBoxNote->"0.13596352464343653"],
        StyleBox["0.13596352464343653`", {
          Directive[
           GrayLevel[0], 30]}, StripOnInput -> False]],
       Annotation[#, 
        Style[0.13596352464343653`, {
          Directive[
           GrayLevel[0], 30]}], "Tooltip"]& ]}, 
     {RGBColor[0, 1, 1], EdgeForm[{Opacity[0.63], Thickness[Small]}], 
      TagBox[
       TooltipBox[
        TagBox[
         TagBox[
          DynamicBox[{
            FEPrivate`If[
             CurrentValue["MouseOver"], 
             EdgeForm[{
               GrayLevel[0.5], 
               AbsoluteThickness[1.5], 
               Opacity[0.66]}], {}, {}], 
            
            RectangleBox[{2.5487982520029133`, 0.}, {3.4512017479970867`, 
             0.18730366751560013`}, "RoundingRadius" -> 0]},
           
           ImageSizeCache->{{157.74835779266107`, 191.27756145117655`}, {
            38.94302850391519, 154.97500000000016`}}],
          "DelayedMouseEffectStyle"],
         StatusArea[#, 0.18730366751560013`]& ,
         TagBoxNote->"0.18730366751560013"],
        StyleBox["0.18730366751560013`", {
          Directive[
           GrayLevel[0], 30]}, StripOnInput -> False]],
       Annotation[#, 
        Style[0.18730366751560013`, {
          Directive[
           GrayLevel[0], 30]}], "Tooltip"]& ]}, 
     {RGBColor[1, 0, 0], EdgeForm[{Opacity[0.63], Thickness[Small]}], 
      TagBox[
       TooltipBox[
        TagBox[
         TagBox[
          DynamicBox[{
            FEPrivate`If[
             CurrentValue["MouseOver"], 
             EdgeForm[{
               GrayLevel[0.5], 
               AbsoluteThickness[1.5], 
               Opacity[0.66]}], {}, {}], 
            
            RectangleBox[{3.5487982520029133`, 0.}, {4.451201747997087, 
             0.2875456164896164}, "RoundingRadius" -> 0]},
           
           ImageSizeCache->{{194.4051347282073, 
            227.9343383867228}, {-22.914607508800714`, 154.97500000000014`}}],
          
          "DelayedMouseEffectStyle"],
         StatusArea[#, 0.2875456164896164]& ,
         TagBoxNote->"0.2875456164896164"],
        StyleBox["0.2875456164896164`", {
          Directive[
           GrayLevel[0], 30]}, StripOnInput -> False]],
       Annotation[#, 
        Style[0.2875456164896164, {
          Directive[
           GrayLevel[0], 30]}], "Tooltip"]& ]}, 
     {GrayLevel[0.5], EdgeForm[{Opacity[0.63], Thickness[Small]}], 
      TagBox[
       TooltipBox[
        TagBox[
         TagBox[
          DynamicBox[{
            FEPrivate`If[
             CurrentValue["MouseOver"], 
             EdgeForm[{
               GrayLevel[0.5], 
               AbsoluteThickness[1.5], 
               Opacity[0.66]}], {}, {}], 
            
            RectangleBox[{4.548798252002913, 0.}, {5.451201747997087, 
             0.4158436457366079}, "RoundingRadius" -> 0]},
           
           ImageSizeCache->{{231.06191166375348`, 
            264.59111532226905`}, {-102.08518305663179`, 
            154.97500000000016`}}],
          "DelayedMouseEffectStyle"],
         StatusArea[#, 0.4158436457366079]& ,
         TagBoxNote->"0.4158436457366079"],
        StyleBox["0.4158436457366079`", {
          Directive[
           GrayLevel[0], 30]}, StripOnInput -> False]],
       Annotation[#, 
        Style[0.4158436457366079, {
          Directive[
           GrayLevel[0], 30]}], "Tooltip"]& ]}, 
     {RGBColor[1, 0.5, 0], EdgeForm[{Opacity[0.63], Thickness[Small]}], 
      TagBox[
       TooltipBox[
        TagBox[
         TagBox[
          DynamicBox[{
            FEPrivate`If[
             CurrentValue["MouseOver"], 
             EdgeForm[{
               GrayLevel[0.5], 
               AbsoluteThickness[1.5], 
               Opacity[0.66]}], {}, {}], 
            
            RectangleBox[{5.548798252002913, 0.}, {6.451201747997087, 
             0.49061974542749454`}, "RoundingRadius" -> 0]},
           
           ImageSizeCache->{{267.7186885992997, 
            301.2478922578152}, {-148.22826790754974`, 154.97500000000016`}}],
          
          "DelayedMouseEffectStyle"],
         StatusArea[#, 0.49061974542749454`]& ,
         TagBoxNote->"0.49061974542749454"],
        StyleBox["0.49061974542749454`", {
          Directive[
           GrayLevel[0], 30]}, StripOnInput -> False]],
       Annotation[#, 
        Style[0.49061974542749454`, {
          Directive[
           GrayLevel[0], 30]}], "Tooltip"]& ]}, 
     {RGBColor[0, 1, 0], EdgeForm[{Opacity[0.63], Thickness[Small]}], 
      TagBox[
       TooltipBox[
        TagBox[
         TagBox[
          DynamicBox[{
            FEPrivate`If[
             CurrentValue["MouseOver"], 
             EdgeForm[{
               GrayLevel[0.5], 
               AbsoluteThickness[1.5], 
               Opacity[0.66]}], {}, {}], 
            
            RectangleBox[{6.548798252002913, 0.}, {7.451201747997087, 
             0.5115893453837472}, "RoundingRadius" -> 0]},
           
           ImageSizeCache->{{304.37546553484594`, 
            337.90466919336137`}, {-161.1682585472207, 154.97500000000016`}}],
          
          "DelayedMouseEffectStyle"],
         StatusArea[#, 0.5115893453837472]& ,
         TagBoxNote->"0.5115893453837472"],
        StyleBox["0.5115893453837472`", {
          Directive[
           GrayLevel[0], 30]}, StripOnInput -> False]],
       Annotation[#, 
        Style[0.5115893453837472, {
          Directive[
           GrayLevel[0], 30]}], "Tooltip"]& ]}, 
     {RGBColor[0.6, 0.4, 0.2], EdgeForm[{Opacity[0.63], Thickness[Small]}], 
      TagBox[
       TooltipBox[
        TagBox[
         TagBox[
          DynamicBox[{
            FEPrivate`If[
             CurrentValue["MouseOver"], 
             EdgeForm[{
               GrayLevel[0.5], 
               AbsoluteThickness[1.5], 
               Opacity[0.66]}], {}, {}], 
            
            RectangleBox[{7.548798252002913, 0.}, {8.451201747997086, 
             0.5143247419113948}, "RoundingRadius" -> 0]},
           
           ImageSizeCache->{{341.03224247039213`, 
            374.56144612890756`}, {-162.85622615448986`, 
            154.97500000000016`}}],
          "DelayedMouseEffectStyle"],
         StatusArea[#, 0.5143247419113948]& ,
         TagBoxNote->"0.5143247419113948"],
        StyleBox["0.5143247419113948`", {
          Directive[
           GrayLevel[0], 30]}, StripOnInput -> False]],
       Annotation[#, 
        Style[0.5143247419113948, {
          Directive[
           GrayLevel[0], 30]}], "Tooltip"]& ]}, 
     {RGBColor[0.5, 0, 0.5], EdgeForm[{Opacity[0.63], Thickness[Small]}], 
      TagBox[
       TooltipBox[
        TagBox[
         TagBox[
          DynamicBox[{
            FEPrivate`If[
             CurrentValue["MouseOver"], 
             EdgeForm[{
               GrayLevel[0.5], 
               AbsoluteThickness[1.5], 
               Opacity[0.66]}], {}, {}], 
            
            RectangleBox[{8.548798252002912, 0.}, {9.451201747997086, 
             0.5179000487508816}, "RoundingRadius" -> 0]},
           
           ImageSizeCache->{{377.6890194059383, 
            411.21822306445375`}, {-165.0624884166899, 154.97500000000016`}}],
          
          "DelayedMouseEffectStyle"],
         StatusArea[#, 0.5179000487508816]& ,
         TagBoxNote->"0.5179000487508816"],
        StyleBox["0.5179000487508816`", {
          Directive[
           GrayLevel[0], 30]}, StripOnInput -> False]],
       Annotation[#, 
        Style[0.5179000487508816, {
          Directive[
           GrayLevel[0], 30]}], "Tooltip"]& ]}, 
     {RGBColor[1, 0.5, 0.5], EdgeForm[{Opacity[0.63], Thickness[Small]}], 
      TagBox[
       TooltipBox[
        TagBox[
         TagBox[
          DynamicBox[{
            FEPrivate`If[
             CurrentValue["MouseOver"], 
             EdgeForm[{
               GrayLevel[0.5], 
               AbsoluteThickness[1.5], 
               Opacity[0.66]}], {}, {}], 
            
            RectangleBox[{9.548798252002912, 0.}, {10.451201747997086`, 
             0.5292948816836045}, "RoundingRadius" -> 0]},
           
           ImageSizeCache->{{414.3457963414845, 
            447.87500000000006`}, {-172.094049905591, 154.97500000000016`}}],
          "DelayedMouseEffectStyle"],
         StatusArea[#, 0.5292948816836045]& ,
         TagBoxNote->"0.5292948816836045"],
        StyleBox["0.5292948816836045`", {
          Directive[
           GrayLevel[0], 30]}, StripOnInput -> False]],
       Annotation[#, 
        Style[0.5292948816836045, {
          Directive[
           GrayLevel[0], 30]}], "Tooltip"]& ]}}, {}, {}}, {}, {}, {}, {}, {}},
  
  AspectRatio->1,
  Axes->{False, False},
  AxesLabel->{None, None},
  AxesOrigin->{0.3507501820830299, 0.},
  CoordinatesToolOptions:>{"DisplayFunction" -> ({
      Identity[
       Part[#, 1]], 
      Identity[
       Part[#, 2]]}& ), "CopiedValueFunction" -> ({
      Identity[
       Part[#, 1]], 
      Identity[
       Part[#, 2]]}& )},
  DisplayFunction->Identity,
  Epilog->{
    InsetBox[
     FormBox[
      StyleBox[
      "\"\\!\\(\\*SubscriptBox[\\(\[Lambda]\\), \\(1\\)]\\) comparison\"", 30,
        StripOnInput -> False], TraditionalForm], 
     Scaled[{0.5, 0.93}]]},
  Frame->True,
  FrameLabel->{{
     FormBox[
     "\"\\!\\(\\*SubscriptBox[\\(\[Lambda]\\), \\(1\\)]\\)\"", 
      TraditionalForm], None}, {
     FormBox["\"Mutant\"", TraditionalForm], None}},
  FrameTicks->{{Automatic, Automatic}, {{{1., 
       FormBox[
        TemplateBox[{0}, "Spacer1"], TraditionalForm], {0.004, 0}}, {1., 
       FormBox["\"\"", TraditionalForm], 0}, {2., 
       FormBox[
        TemplateBox[{0}, "Spacer1"], TraditionalForm], {0.004, 0}}, {2., 
       FormBox["\"\"", TraditionalForm], 0}, {3., 
       FormBox[
        TemplateBox[{0}, "Spacer1"], TraditionalForm], {0.004, 0}}, {3., 
       FormBox["\"\"", TraditionalForm], 0}, {4., 
       FormBox[
        TemplateBox[{0}, "Spacer1"], TraditionalForm], {0.004, 0}}, {4., 
       FormBox["\"\"", TraditionalForm], 0}, {5., 
       FormBox[
        TemplateBox[{0}, "Spacer1"], TraditionalForm], {0.004, 0}}, {5., 
       FormBox["\"\"", TraditionalForm], 0}, {6., 
       FormBox[
        TemplateBox[{0}, "Spacer1"], TraditionalForm], {0.004, 0}}, {6., 
       FormBox["\"\"", TraditionalForm], 0}, {7., 
       FormBox[
        TemplateBox[{0}, "Spacer1"], TraditionalForm], {0.004, 0}}, {7., 
       FormBox["\"\"", TraditionalForm], 0}, {8., 
       FormBox[
        TemplateBox[{0}, "Spacer1"], TraditionalForm], {0.004, 0}}, {8., 
       FormBox["\"\"", TraditionalForm], 0}, {9., 
       FormBox[
        TemplateBox[{0}, "Spacer1"], TraditionalForm], {0.004, 0}}, {9., 
       FormBox["\"\"", TraditionalForm], 0}, {10., 
       FormBox[
        TemplateBox[{0}, "Spacer1"], TraditionalForm], {0.004, 0}}, {10., 
       FormBox["\"\"", TraditionalForm], 0}}, {{1., 
       FormBox[
        TemplateBox[{0}, "Spacer1"], TraditionalForm], {0.004, 0}}, {2., 
       FormBox[
        TemplateBox[{0}, "Spacer1"], TraditionalForm], {0.004, 0}}, {3., 
       FormBox[
        TemplateBox[{0}, "Spacer1"], TraditionalForm], {0.004, 0}}, {4., 
       FormBox[
        TemplateBox[{0}, "Spacer1"], TraditionalForm], {0.004, 0}}, {5., 
       FormBox[
        TemplateBox[{0}, "Spacer1"], TraditionalForm], {0.004, 0}}, {6., 
       FormBox[
        TemplateBox[{0}, "Spacer1"], TraditionalForm], {0.004, 0}}, {7., 
       FormBox[
        TemplateBox[{0}, "Spacer1"], TraditionalForm], {0.004, 0}}, {8., 
       FormBox[
        TemplateBox[{0}, "Spacer1"], TraditionalForm], {0.004, 0}}, {9., 
       FormBox[
        TemplateBox[{0}, "Spacer1"], TraditionalForm], {0.004, 0}}, {10., 
       FormBox[
        TemplateBox[{0}, "Spacer1"], TraditionalForm], {0.004, 0}}}}},
  GridLines->{None, None},
  GridLinesStyle->Directive[
    GrayLevel[0.5, 0.4]],
  ImageSize->500,
  LabelStyle->Directive[
    GrayLevel[0], 30],
  PlotRange->{{All, All}, {0, 0.6}},
  PlotRangePadding->{{0., 0.}, {0., 0.}},
  Ticks->{None, Automatic}]], "Output",
 CellChangeTimes->{
  3.908893211704481*^9, {3.908893275191793*^9, 3.908893283937688*^9}, 
   3.908894044173*^9, {3.9088945241887865`*^9, 3.908894541922153*^9}, 
   3.9088945802862706`*^9, 3.908899167313647*^9, 3.9089040293179665`*^9, 
   3.9090472271057262`*^9, {3.9090480040788193`*^9, 3.909048035391437*^9}, 
   3.909086371685322*^9},
 CellLabel->"Out[85]=",ExpressionUUID->"6410a8a2-f75d-44db-b51d-2409889d321f"]
}, Open  ]],

Cell[TextData[Cell[BoxData[
 RowBox[{"\[IndentingNewLine]", 
  StyleBox[
   RowBox[{
    RowBox[{"Case", " ", "2"}], ":", " ", 
    RowBox[{
    "The", " ", "diffusion", " ", "coefficients", " ", "may", " ", "be", " ", 
     
     RowBox[{"different", "."}]}]}], "Subsection"]}]], "Input",
 CellChangeTimes->{{3.9090478082420588`*^9, 3.90904780858558*^9}},
 Background->RGBColor[
  0.87, 0.94, 
   1],ExpressionUUID->"36266887-a6b9-48ae-a51a-c1569e537dbd"]], "Text",
 CellChangeTimes->{{3.908893237118761*^9, 3.9088932492596703`*^9}, {
  3.909047845955023*^9, 
  3.909047863693262*^9}},ExpressionUUID->"85032137-0133-4731-8ed1-\
db025ed0a63e"],

Cell[TextData[{
 "Lets now ",
 StyleBox["double the diffusion coefficient of the pink mutant",
  FontWeight->"Bold"],
 " (original winner) and see what happens:\n(pink mutant is mutant 3)"
}], "Text",
 CellChangeTimes->{{3.9088932507638206`*^9, 3.908893257594138*^9}, {
  3.908893295509862*^9, 3.9088933144851723`*^9}, {3.908893352486986*^9, 
  3.9088933577079163`*^9}, {3.909047871262034*^9, 
  3.9090478741963654`*^9}},ExpressionUUID->"d8dfec7c-577d-4561-9b85-\
f8834e334847"],

Cell[CellGroupData[{

Cell[BoxData[
 RowBox[{"oldfitnessPink", "=", 
  RowBox[{"lambda1gi", "[", 
   RowBox[{"gi", ",", "Di", ",", "3", ",", "1"}], "]"}]}]], "Input",
 CellChangeTimes->{{3.908893362105013*^9, 3.9088933622462254`*^9}, 
   3.9088945936065454`*^9, {3.9090478856298323`*^9, 3.90904790568498*^9}},
 CellLabel->"In[86]:=",ExpressionUUID->"d2f99217-2289-40cf-8253-9b82471ae877"],

Cell[BoxData["0.5292932903223212`"], "Output",
 CellChangeTimes->{
  3.9088933625914288`*^9, 3.908894044260138*^9, {3.9088945242776537`*^9, 
   3.90889454205138*^9}, {3.908894582740383*^9, 3.908894597529651*^9}, 
   3.9088991674127293`*^9, 3.9089040293990746`*^9, {3.90904789142152*^9, 
   3.909047911448433*^9}, 3.909086371823648*^9},
 CellLabel->"Out[86]=",ExpressionUUID->"22fcc3ea-c427-41b1-afa0-e1bff698d5a2"]
}, Open  ]],

Cell[CellGroupData[{

Cell[BoxData[
 RowBox[{"newfitnessPink", "=", 
  RowBox[{"lambda1gi", "[", 
   RowBox[{"gi", ",", 
    RowBox[{"2", "*", "Di"}], ",", "3", ",", "1"}], "]"}]}]], "Input",
 CellChangeTimes->{{3.908893335338114*^9, 3.908893346893025*^9}, {
  3.9088945943574696`*^9, 3.9088945959900055`*^9}, {3.909047895077347*^9, 
  3.909047908157116*^9}},
 CellLabel->"In[87]:=",ExpressionUUID->"8851ec15-0f87-49c1-b0fc-5d7cbb0c8edd"],

Cell[BoxData["0.5095540815201425`"], "Output",
 CellChangeTimes->{{3.908893347465063*^9, 3.90889336791623*^9}, 
   3.9088940443010244`*^9, {3.9088945243205485`*^9, 3.9088945421273603`*^9}, 
   3.9088945969087377`*^9, 3.908899167468422*^9, 3.908904029445387*^9, {
   3.9090479000206547`*^9, 3.909047909395597*^9}, 3.909086372056308*^9},
 CellLabel->"Out[87]=",ExpressionUUID->"75524c78-fbcb-4bd3-8817-cd5068d1ebbf"]
}, Open  ]],

Cell[CellGroupData[{

Cell[BoxData[
 RowBox[{"BarChart", "[", 
  RowBox[{
   RowBox[{"{", 
    RowBox[{
     TagBox[
      InterpretationBox[
       StyleBox["\<\"0.113\"\>",
        ShowStringCharacters->False],
       0.11298189975367734`,
       AutoDelete->True],
      NumberForm[#, 3]& ], ",", 
     TagBox[
      InterpretationBox[
       StyleBox["\<\"0.136\"\>",
        ShowStringCharacters->False],
       0.13596352464343653`,
       AutoDelete->True],
      NumberForm[#, 3]& ], ",", 
     TagBox[
      InterpretationBox[
       StyleBox["\<\"0.187\"\>",
        ShowStringCharacters->False],
       0.18730366751560013`,
       AutoDelete->True],
      NumberForm[#, 3]& ], ",", 
     TagBox[
      InterpretationBox[
       StyleBox["\<\"0.288\"\>",
        ShowStringCharacters->False],
       0.2875456164896164,
       AutoDelete->True],
      NumberForm[#, 3]& ], ",", 
     TagBox[
      InterpretationBox[
       StyleBox["\<\"0.416\"\>",
        ShowStringCharacters->False],
       0.4158436457366079,
       AutoDelete->True],
      NumberForm[#, 3]& ], ",", 
     TagBox[
      InterpretationBox[
       StyleBox["\<\"0.491\"\>",
        ShowStringCharacters->False],
       0.49061974542749454`,
       AutoDelete->True],
      NumberForm[#, 3]& ], ",", 
     TagBox[
      InterpretationBox[
       StyleBox["\<\"0.512\"\>",
        ShowStringCharacters->False],
       0.5115893453837472,
       AutoDelete->True],
      NumberForm[#, 3]& ], ",", 
     TagBox[
      InterpretationBox[
       StyleBox["\<\"0.514\"\>",
        ShowStringCharacters->False],
       0.5143247419113948,
       AutoDelete->True],
      NumberForm[#, 3]& ], ",", 
     TagBox[
      InterpretationBox[
       StyleBox["\<\"0.518\"\>",
        ShowStringCharacters->False],
       0.5179000487508816,
       AutoDelete->True],
      NumberForm[#, 3]& ], ",", "0.510"}], "}"}], ",", 
   RowBox[{"ChartLabels", "\[Rule]", 
    RowBox[{"{", 
     RowBox[{
     "\"\<\>\"", ",", "\"\<\>\"", ",", "\"\<\>\"", ",", "\"\<\>\"", ",", 
      "\"\<\>\"", ",", "\"\<\>\"", ",", "\"\<\>\"", ",", "\"\<\>\"", ",", 
      "\"\<\>\"", ",", "\"\<\>\""}], "}"}]}], ",", 
   RowBox[{"ChartStyle", "->", 
    RowBox[{"{", 
     RowBox[{
     "Yellow", ",", "Blue", ",", "Cyan", ",", "Red", ",", "Gray", ",", 
      "Orange", ",", "Green", ",", "Brown", ",", "Purple", ",", "Pink"}], 
     "}"}]}], ",", 
   RowBox[{"ImageSize", "->", "500"}], ",", 
   RowBox[{"LabelStyle", "->", 
    RowBox[{"Directive", "[", 
     RowBox[{"Black", ",", "30"}], "]"}]}], ",", 
   RowBox[{"Frame", "->", "True"}], ",", 
   RowBox[{"AspectRatio", "->", "1"}], ",", 
   RowBox[{"FrameLabel", "\[Rule]", 
    RowBox[{"{", 
     RowBox[{
     "\"\<Mutant\>\"", ",", 
      "\"\<\!\(\*SubscriptBox[\(\[Lambda]\), \(1\)]\)\>\""}], "}"}]}], ",", 
   RowBox[{"PlotRangePadding", "->", "0.0"}], ",", 
   RowBox[{"Axes", "->", "False"}], ",", 
   RowBox[{"PlotRange", "\[Rule]", 
    RowBox[{"{", 
     RowBox[{"0", ",", "0.6"}], "}"}]}], ",", 
   RowBox[{"Epilog", "->", 
    RowBox[{"{", 
     RowBox[{"Text", "[", 
      RowBox[{
       RowBox[{"Style", "[", 
        RowBox[{
        "\"\<\!\(\*SubscriptBox[\(\[Lambda]\), \(1\)]\) comparison\>\"", " ", 
         ",", "30"}], "]"}], ",", 
       RowBox[{"Scaled", "[", 
        RowBox[{"{", 
         RowBox[{"0.5", ",", "0.93"}], "}"}], "]"}]}], "]"}], "}"}]}]}], 
  "]"}]], "Input",
 CellChangeTimes->{{3.90889337902386*^9, 3.9088933867795486`*^9}},
 CellLabel->"In[88]:=",ExpressionUUID->"29f000ed-c543-4002-8213-154df0c01bc3"],

Cell[BoxData[
 GraphicsBox[{
   {Opacity[0], 
    PointBox[{{0.3507501820830299, 0.}, {10.451201747997086`, 0.}}]}, {{}, 
    {RGBColor[0.982864, 0.7431472, 0.3262672], EdgeForm[{Opacity[0.63], 
     Thickness[Small]}], 
     {RGBColor[1, 1, 0], EdgeForm[{Opacity[0.63], Thickness[Small]}], 
      TagBox[
       TooltipBox[
        TagBox[
         TagBox[
          DynamicBox[{
            FEPrivate`If[
             CurrentValue["MouseOver"], 
             EdgeForm[{
               GrayLevel[0.5], 
               AbsoluteThickness[1.5], 
               Opacity[0.66]}], {}, {}], 
            
            RectangleBox[{0.5487982520029133, 0.}, {1.4512017479970867`, 
             0.11298189975367734`}, "RoundingRadius" -> 0]},
           
           ImageSizeCache->{{84.43480392156863, 117.96400758008413`}, {
            84.80575269366838, 154.97500000000014`}}],
          "DelayedMouseEffectStyle"],
         StatusArea[#, 0.11298189975367734`]& ,
         TagBoxNote->"0.11298189975367734"],
        StyleBox["0.11298189975367734`", {
          Directive[
           GrayLevel[0], 30]}, StripOnInput -> False]],
       Annotation[#, 
        Style[0.11298189975367734`, {
          Directive[
           GrayLevel[0], 30]}], "Tooltip"]& ]}, 
     {RGBColor[0, 0, 1], EdgeForm[{Opacity[0.63], Thickness[Small]}], 
      TagBox[
       TooltipBox[
        TagBox[
         TagBox[
          DynamicBox[{
            FEPrivate`If[
             CurrentValue["MouseOver"], 
             EdgeForm[{
               GrayLevel[0.5], 
               AbsoluteThickness[1.5], 
               Opacity[0.66]}], {}, {}], 
            
            RectangleBox[{1.5487982520029133`, 0.}, {2.4512017479970867`, 
             0.13596352464343653`}, "RoundingRadius" -> 0]},
           
           ImageSizeCache->{{121.09158085711485`, 154.62078451563036`}, {
            70.62417500127947, 154.97500000000014`}}],
          "DelayedMouseEffectStyle"],
         StatusArea[#, 0.13596352464343653`]& ,
         TagBoxNote->"0.13596352464343653"],
        StyleBox["0.13596352464343653`", {
          Directive[
           GrayLevel[0], 30]}, StripOnInput -> False]],
       Annotation[#, 
        Style[0.13596352464343653`, {
          Directive[
           GrayLevel[0], 30]}], "Tooltip"]& ]}, 
     {RGBColor[0, 1, 1], EdgeForm[{Opacity[0.63], Thickness[Small]}], 
      TagBox[
       TooltipBox[
        TagBox[
         TagBox[
          DynamicBox[{
            FEPrivate`If[
             CurrentValue["MouseOver"], 
             EdgeForm[{
               GrayLevel[0.5], 
               AbsoluteThickness[1.5], 
               Opacity[0.66]}], {}, {}], 
            
            RectangleBox[{2.5487982520029133`, 0.}, {3.4512017479970867`, 
             0.18730366751560013`}, "RoundingRadius" -> 0]},
           
           ImageSizeCache->{{157.74835779266107`, 191.27756145117655`}, {
            38.94302850391519, 154.97500000000016`}}],
          "DelayedMouseEffectStyle"],
         StatusArea[#, 0.18730366751560013`]& ,
         TagBoxNote->"0.18730366751560013"],
        StyleBox["0.18730366751560013`", {
          Directive[
           GrayLevel[0], 30]}, StripOnInput -> False]],
       Annotation[#, 
        Style[0.18730366751560013`, {
          Directive[
           GrayLevel[0], 30]}], "Tooltip"]& ]}, 
     {RGBColor[1, 0, 0], EdgeForm[{Opacity[0.63], Thickness[Small]}], 
      TagBox[
       TooltipBox[
        TagBox[
         TagBox[
          DynamicBox[{
            FEPrivate`If[
             CurrentValue["MouseOver"], 
             EdgeForm[{
               GrayLevel[0.5], 
               AbsoluteThickness[1.5], 
               Opacity[0.66]}], {}, {}], 
            
            RectangleBox[{3.5487982520029133`, 0.}, {4.451201747997087, 
             0.2875456164896164}, "RoundingRadius" -> 0]},
           
           ImageSizeCache->{{194.4051347282073, 
            227.9343383867228}, {-22.914607508800714`, 154.97500000000014`}}],
          
          "DelayedMouseEffectStyle"],
         StatusArea[#, 0.2875456164896164]& ,
         TagBoxNote->"0.2875456164896164"],
        StyleBox["0.2875456164896164`", {
          Directive[
           GrayLevel[0], 30]}, StripOnInput -> False]],
       Annotation[#, 
        Style[0.2875456164896164, {
          Directive[
           GrayLevel[0], 30]}], "Tooltip"]& ]}, 
     {GrayLevel[0.5], EdgeForm[{Opacity[0.63], Thickness[Small]}], 
      TagBox[
       TooltipBox[
        TagBox[
         TagBox[
          DynamicBox[{
            FEPrivate`If[
             CurrentValue["MouseOver"], 
             EdgeForm[{
               GrayLevel[0.5], 
               AbsoluteThickness[1.5], 
               Opacity[0.66]}], {}, {}], 
            
            RectangleBox[{4.548798252002913, 0.}, {5.451201747997087, 
             0.4158436457366079}, "RoundingRadius" -> 0]},
           
           ImageSizeCache->{{231.06191166375348`, 
            264.59111532226905`}, {-102.08518305663179`, 
            154.97500000000016`}}],
          "DelayedMouseEffectStyle"],
         StatusArea[#, 0.4158436457366079]& ,
         TagBoxNote->"0.4158436457366079"],
        StyleBox["0.4158436457366079`", {
          Directive[
           GrayLevel[0], 30]}, StripOnInput -> False]],
       Annotation[#, 
        Style[0.4158436457366079, {
          Directive[
           GrayLevel[0], 30]}], "Tooltip"]& ]}, 
     {RGBColor[1, 0.5, 0], EdgeForm[{Opacity[0.63], Thickness[Small]}], 
      TagBox[
       TooltipBox[
        TagBox[
         TagBox[
          DynamicBox[{
            FEPrivate`If[
             CurrentValue["MouseOver"], 
             EdgeForm[{
               GrayLevel[0.5], 
               AbsoluteThickness[1.5], 
               Opacity[0.66]}], {}, {}], 
            
            RectangleBox[{5.548798252002913, 0.}, {6.451201747997087, 
             0.49061974542749454`}, "RoundingRadius" -> 0]},
           
           ImageSizeCache->{{267.7186885992997, 
            301.2478922578152}, {-148.22826790754974`, 154.97500000000016`}}],
          
          "DelayedMouseEffectStyle"],
         StatusArea[#, 0.49061974542749454`]& ,
         TagBoxNote->"0.49061974542749454"],
        StyleBox["0.49061974542749454`", {
          Directive[
           GrayLevel[0], 30]}, StripOnInput -> False]],
       Annotation[#, 
        Style[0.49061974542749454`, {
          Directive[
           GrayLevel[0], 30]}], "Tooltip"]& ]}, 
     {RGBColor[0, 1, 0], EdgeForm[{Opacity[0.63], Thickness[Small]}], 
      TagBox[
       TooltipBox[
        TagBox[
         TagBox[
          DynamicBox[{
            FEPrivate`If[
             CurrentValue["MouseOver"], 
             EdgeForm[{
               GrayLevel[0.5], 
               AbsoluteThickness[1.5], 
               Opacity[0.66]}], {}, {}], 
            
            RectangleBox[{6.548798252002913, 0.}, {7.451201747997087, 
             0.5115893453837472}, "RoundingRadius" -> 0]},
           
           ImageSizeCache->{{304.37546553484594`, 
            337.90466919336137`}, {-161.1682585472207, 154.97500000000016`}}],
          
          "DelayedMouseEffectStyle"],
         StatusArea[#, 0.5115893453837472]& ,
         TagBoxNote->"0.5115893453837472"],
        StyleBox["0.5115893453837472`", {
          Directive[
           GrayLevel[0], 30]}, StripOnInput -> False]],
       Annotation[#, 
        Style[0.5115893453837472, {
          Directive[
           GrayLevel[0], 30]}], "Tooltip"]& ]}, 
     {RGBColor[0.6, 0.4, 0.2], EdgeForm[{Opacity[0.63], Thickness[Small]}], 
      TagBox[
       TooltipBox[
        TagBox[
         TagBox[
          DynamicBox[{
            FEPrivate`If[
             CurrentValue["MouseOver"], 
             EdgeForm[{
               GrayLevel[0.5], 
               AbsoluteThickness[1.5], 
               Opacity[0.66]}], {}, {}], 
            
            RectangleBox[{7.548798252002913, 0.}, {8.451201747997086, 
             0.5143247419113948}, "RoundingRadius" -> 0]},
           
           ImageSizeCache->{{341.03224247039213`, 
            374.56144612890756`}, {-162.85622615448986`, 
            154.97500000000016`}}],
          "DelayedMouseEffectStyle"],
         StatusArea[#, 0.5143247419113948]& ,
         TagBoxNote->"0.5143247419113948"],
        StyleBox["0.5143247419113948`", {
          Directive[
           GrayLevel[0], 30]}, StripOnInput -> False]],
       Annotation[#, 
        Style[0.5143247419113948, {
          Directive[
           GrayLevel[0], 30]}], "Tooltip"]& ]}, 
     {RGBColor[0.5, 0, 0.5], EdgeForm[{Opacity[0.63], Thickness[Small]}], 
      TagBox[
       TooltipBox[
        TagBox[
         TagBox[
          DynamicBox[{
            FEPrivate`If[
             CurrentValue["MouseOver"], 
             EdgeForm[{
               GrayLevel[0.5], 
               AbsoluteThickness[1.5], 
               Opacity[0.66]}], {}, {}], 
            
            RectangleBox[{8.548798252002912, 0.}, {9.451201747997086, 
             0.5179000487508816}, "RoundingRadius" -> 0]},
           
           ImageSizeCache->{{377.6890194059383, 
            411.21822306445375`}, {-165.0624884166899, 154.97500000000016`}}],
          
          "DelayedMouseEffectStyle"],
         StatusArea[#, 0.5179000487508816]& ,
         TagBoxNote->"0.5179000487508816"],
        StyleBox["0.5179000487508816`", {
          Directive[
           GrayLevel[0], 30]}, StripOnInput -> False]],
       Annotation[#, 
        Style[0.5179000487508816, {
          Directive[
           GrayLevel[0], 30]}], "Tooltip"]& ]}, 
     {RGBColor[1, 0.5, 0.5], EdgeForm[{Opacity[0.63], Thickness[Small]}], 
      TagBox[
       TooltipBox[
        TagBox[
         TagBox[
          DynamicBox[{
            FEPrivate`If[
             CurrentValue["MouseOver"], 
             EdgeForm[{
               GrayLevel[0.5], 
               AbsoluteThickness[1.5], 
               Opacity[0.66]}], {}, {}], 
            
            RectangleBox[{9.548798252002912, 0.}, {10.451201747997086`, 0.51},
              "RoundingRadius" -> 0]},
           
           ImageSizeCache->{{413.8957963414845, 
            448.3250000000001}, {-160.63750000000002`, 155.42500000000015`}}],
          
          "DelayedMouseEffectStyle"],
         StatusArea[#, 0.51]& ,
         TagBoxNote->"0.51"],
        StyleBox["0.51`", {
          Directive[
           GrayLevel[0], 30]}, StripOnInput -> False]],
       Annotation[#, 
        Style[0.51, {
          Directive[
           GrayLevel[0], 30]}], "Tooltip"]& ]}}, {}, {}}, {}, {}, {}, {}, {}},
  
  AspectRatio->1,
  Axes->{False, False},
  AxesLabel->{None, None},
  AxesOrigin->{0.3507501820830299, 0.},
  CoordinatesToolOptions:>{"DisplayFunction" -> ({
      Identity[
       Part[#, 1]], 
      Identity[
       Part[#, 2]]}& ), "CopiedValueFunction" -> ({
      Identity[
       Part[#, 1]], 
      Identity[
       Part[#, 2]]}& )},
  DisplayFunction->Identity,
  Epilog->{
    InsetBox[
     FormBox[
      StyleBox[
      "\"\\!\\(\\*SubscriptBox[\\(\[Lambda]\\), \\(1\\)]\\) comparison\"", 30,
        StripOnInput -> False], TraditionalForm], 
     Scaled[{0.5, 0.93}]]},
  Frame->True,
  FrameLabel->{{
     FormBox[
     "\"\\!\\(\\*SubscriptBox[\\(\[Lambda]\\), \\(1\\)]\\)\"", 
      TraditionalForm], None}, {
     FormBox["\"Mutant\"", TraditionalForm], None}},
  FrameTicks->{{Automatic, Automatic}, {{{1., 
       FormBox[
        TemplateBox[{0}, "Spacer1"], TraditionalForm], {0.004, 0}}, {1., 
       FormBox["\"\"", TraditionalForm], 0}, {2., 
       FormBox[
        TemplateBox[{0}, "Spacer1"], TraditionalForm], {0.004, 0}}, {2., 
       FormBox["\"\"", TraditionalForm], 0}, {3., 
       FormBox[
        TemplateBox[{0}, "Spacer1"], TraditionalForm], {0.004, 0}}, {3., 
       FormBox["\"\"", TraditionalForm], 0}, {4., 
       FormBox[
        TemplateBox[{0}, "Spacer1"], TraditionalForm], {0.004, 0}}, {4., 
       FormBox["\"\"", TraditionalForm], 0}, {5., 
       FormBox[
        TemplateBox[{0}, "Spacer1"], TraditionalForm], {0.004, 0}}, {5., 
       FormBox["\"\"", TraditionalForm], 0}, {6., 
       FormBox[
        TemplateBox[{0}, "Spacer1"], TraditionalForm], {0.004, 0}}, {6., 
       FormBox["\"\"", TraditionalForm], 0}, {7., 
       FormBox[
        TemplateBox[{0}, "Spacer1"], TraditionalForm], {0.004, 0}}, {7., 
       FormBox["\"\"", TraditionalForm], 0}, {8., 
       FormBox[
        TemplateBox[{0}, "Spacer1"], TraditionalForm], {0.004, 0}}, {8., 
       FormBox["\"\"", TraditionalForm], 0}, {9., 
       FormBox[
        TemplateBox[{0}, "Spacer1"], TraditionalForm], {0.004, 0}}, {9., 
       FormBox["\"\"", TraditionalForm], 0}, {10., 
       FormBox[
        TemplateBox[{0}, "Spacer1"], TraditionalForm], {0.004, 0}}, {10., 
       FormBox["\"\"", TraditionalForm], 0}}, {{1., 
       FormBox[
        TemplateBox[{0}, "Spacer1"], TraditionalForm], {0.004, 0}}, {2., 
       FormBox[
        TemplateBox[{0}, "Spacer1"], TraditionalForm], {0.004, 0}}, {3., 
       FormBox[
        TemplateBox[{0}, "Spacer1"], TraditionalForm], {0.004, 0}}, {4., 
       FormBox[
        TemplateBox[{0}, "Spacer1"], TraditionalForm], {0.004, 0}}, {5., 
       FormBox[
        TemplateBox[{0}, "Spacer1"], TraditionalForm], {0.004, 0}}, {6., 
       FormBox[
        TemplateBox[{0}, "Spacer1"], TraditionalForm], {0.004, 0}}, {7., 
       FormBox[
        TemplateBox[{0}, "Spacer1"], TraditionalForm], {0.004, 0}}, {8., 
       FormBox[
        TemplateBox[{0}, "Spacer1"], TraditionalForm], {0.004, 0}}, {9., 
       FormBox[
        TemplateBox[{0}, "Spacer1"], TraditionalForm], {0.004, 0}}, {10., 
       FormBox[
        TemplateBox[{0}, "Spacer1"], TraditionalForm], {0.004, 0}}}}},
  GridLines->{None, None},
  GridLinesStyle->Directive[
    GrayLevel[0.5, 0.4]],
  ImageSize->500,
  LabelStyle->Directive[
    GrayLevel[0], 30],
  PlotRange->{{All, All}, {0, 0.6}},
  PlotRangePadding->{{0., 0.}, {0., 0.}},
  Ticks->{None, Automatic}]], "Output",
 CellChangeTimes->{
  3.908893387322548*^9, 3.908894044382018*^9, {3.9088945244015656`*^9, 
   3.908894542245182*^9}, 3.908899167565587*^9, 3.908904029522154*^9, 
   3.90904806030935*^9, 3.9090863744750223`*^9},
 CellLabel->"Out[88]=",ExpressionUUID->"7f69638d-d93a-4ab3-9a1e-63d6c810654b"]
}, Open  ]],

Cell[BoxData[
 RowBox[{
  StyleBox[
   RowBox[{
    RowBox[{
     RowBox[{
      RowBox[{
       RowBox[{
        RowBox[{
         RowBox[{
          RowBox[{"Next", " ", 
           RowBox[{"(", 
            RowBox[{
            "pick", " ", "either", " ", "case1", " ", "or", " ", "2", " ", 
             "above"}], ")"}]}], ":", " ", "\[IndentingNewLine]", "1"}], 
         ")"}], " ", "plot", " ", "the", " ", "distribution", " ", "of", " ", 
        "these", " ", "mutants", " ", "at", " ", "time", " ", "0", " ", "and",
         " ", "at", " ", "time"}], "=", 
       RowBox[{"tmax", " ", 
        RowBox[{"(", 
         RowBox[{"2", " ", "subplots"}], ")"}]}]}], "\[IndentingNewLine]", 
      "     ", "2"}], ")"}], " ", "produce", " ", "and", " ", "save", " ", 
    "the", " ", "spatio"}], "Section"], 
  StyleBox["-", "Section"], 
  RowBox[{
   StyleBox["temporal", "Section"], 
   StyleBox[" ", "Section"], 
   StyleBox["dynamics", "Section"], 
   StyleBox[" ", "Section"], 
   StyleBox["from", "Section"], 
   StyleBox[" ", "Section"], 
   StyleBox["0", "Section"], 
   StyleBox[" ", "Section"], 
   StyleBox["to", "Section"], 
   StyleBox[" ", "Section"], 
   StyleBox["tmax", "Section"], 
   StyleBox[" ", "Section"], 
   StyleBox["as", "Section"], 
   StyleBox[" ", "Section"], 
   StyleBox["a", "Section"], 
   StyleBox[" ", "Section"], 
   StyleBox[
    RowBox[{"movie", "/", "gif"}], "Section"], 
   StyleBox[" ", "Section"], 
   RowBox[{
    StyleBox["file", "Section"], 
    StyleBox[".", "Section"], 
    StyleBox[" ", "Section"], "\[IndentingNewLine]", 
    StyleBox["\[IndentingNewLine]", "Section"]}]}]}]], "Input",
 CellChangeTimes->{{3.909047408492259*^9, 3.909047487693462*^9}, {
  3.909048085276535*^9, 
  3.90904809506083*^9}},ExpressionUUID->"2ad165c8-dcae-4e14-844b-\
398e1bcb19ea"],

Cell["\<\
For the movies:
1st case\
\>", "Text",
 CellChangeTimes->{{3.9088933967777367`*^9, 3.908893399797027*^9}, {
  3.9088935359703007`*^9, 
  3.908893538477449*^9}},ExpressionUUID->"13b22f1a-abaa-4fb9-8606-\
d2e7aed4eb10"],

Cell[BoxData[{
 RowBox[{
  RowBox[{
   RowBox[{"diffcoefs", "[", 
    RowBox[{"z_", ",", "t_"}], "]"}], ":=", 
   RowBox[{"Table", "[", 
    RowBox[{"Di", ",", 
     RowBox[{"{", 
      RowBox[{"i", ",", "1", ",", "10"}], "}"}]}], "]"}]}], 
  ";"}], "\[IndentingNewLine]", 
 RowBox[{
  RowBox[{"init", "=", 
   RowBox[{"{", 
    RowBox[{"99", "*", 
     RowBox[{"Sin", "[", 
      RowBox[{"Pi", "*", "z"}], "]"}]}], "}"}]}], 
  ";"}], "\[IndentingNewLine]", 
 RowBox[{
  RowBox[{"Do", "[", 
   RowBox[{
    RowBox[{"AppendTo", "[", 
     RowBox[{"init", ",", 
      RowBox[{
       RowBox[{"1", "/", "9"}], "*", 
       RowBox[{"Sin", "[", 
        RowBox[{"Pi", "*", "z"}], "]"}]}]}], "]"}], ",", 
    RowBox[{"{", 
     RowBox[{"i", ",", "1", ",", "9"}], "}"}]}], "]"}], 
  "\[IndentingNewLine]"}], "\[IndentingNewLine]", 
 RowBox[{
  RowBox[{"sol1", "=", 
   RowBox[{"approximatealln", "[", 
    RowBox[{
    "1", ",", "init", ",", "diffcoefs", ",", "500", ",", "mixofmutants", ",", 
     "G", ",", "drug1", ",", "drug2"}], "]"}]}], ";", 
  RowBox[{
   RowBox[{"total1", "[", 
    RowBox[{"z_", ",", "t_"}], "]"}], ":=", 
   RowBox[{"Evaluate", "[", 
    RowBox[{
     RowBox[{"sol1", "[", 
      RowBox[{"[", "2", "]"}], "]"}], "[", 
     RowBox[{"z", ",", "t"}], "]"}], "]"}]}], ";"}]}], "Input",
 CellChangeTimes->{{3.9088935743783293`*^9, 3.908893576455339*^9}, {
   3.908894051843251*^9, 3.9088940553275027`*^9}, 3.9090855486725063`*^9},
 CellLabel->"In[89]:=",ExpressionUUID->"a86d7e4d-9c86-41ab-91dc-725aeccdc4be"],

Cell["Equilibrium :", "Text",
 CellChangeTimes->{{3.908893645022958*^9, 
  3.908893655097686*^9}},ExpressionUUID->"daa0cab8-ccd8-4a1d-8bd7-\
ab191da9943e"],

Cell[CellGroupData[{

Cell[BoxData[
 RowBox[{"plotfreqatt", "[", 
  RowBox[{"sol1", ",", "total1", ",", "500"}], "]"}]], "Input",
 CellChangeTimes->{3.9088946090001125`*^9, 3.909086338064822*^9},
 CellLabel->"In[93]:=",ExpressionUUID->"66c9a845-f0e9-4813-ac3d-6ada972e2b90"],

Cell[BoxData[
 GraphicsBox[{GraphicsComplexBox[CompressedData["
1:eJztm3k0lV3c95WSDIlKNw3SoEGk6RyafpqMlURpJpFTmkcpiaIMGSKlZKYi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    
    "], {{{}, {}, {}, {}, {}, {}, {}, {}, {}, {}, {}, {}, {}, {}, {}, {}, {}, \
{}, {}, {}, {}, {}, {}, {}, {}, 
      {RGBColor[0.5, 0, 0.5], EdgeForm[None], 
       GraphicsGroupBox[PolygonBox[CompressedData["
1:eJwt0ne8j1UcwPHfNa6b3KuLa+UaWRkRRZEdhcxrp2zJLomyt4yGHWWTLYWM
yioZpZSRMooKkS17vQ/+eL8+53xfzx/Pc86Tq1XXpC7JIpFIFDmi7vV5KlKG
pynBE4TnkpOClESTihgeIDUPkoZY4kjLQ8STjvRkIIGMZCIzWcjKw2Qjkezh
nchJLh4hN3nISz7y8ygFKEghCvMYRSjK4xSjKpUoSylK8iTVeJZylOYpqlOZ
8jzDC1ShAjV4jpoUp//9s7sa3l336v/hu6xX6c+cDd9uP1WXsT18n/2/4bx0
pF4J32+9Ry+Gs7FeoZfD2Vj/qKfCeVpP0F84F87Tfr5u4nC4H/t++gU7ORPO
3uxj/ZRtHA93ZTZCl7OD/8J9mY3XeWzkz3DnZn31I5aylWPhvs3f0XF8wgb+
CP+JeR+dwhK2cDT8I+bDdSxzWc8hosx762QW8x3/EGM+TMcwh3UcjETu/qS9
ZCgfMJuvOcBt3uYtetKDN+nOG3TjdV6jK13oTCc60oH2vEo7XqEtbWhNK1rS
guY042Veoikv0oTGNKIhDahPPYbwPrP4iv3cIonBvMdMvuR3blKXD1nEZv4m
lTMYpO8yg7X8xg3qMImFfMtfRHt+oH7OD5wkzmy0TmcN+7hObVbyE6eJ99xE
3cV5EuwX6CWyWH+jiXpEU+oA3c0FMtp/pt9zglj7UTqN1fzKNWpxB91Pg2Y=

         "]]]}, {}, {}, {}, {}, {}, {}, {}, {}, {}, {}, {}, {}, {}, {}, {}, \
{}, {}, {}, {}, {}, {}, 
      {RGBColor[1, 0.5, 0.5], EdgeForm[None], 
       GraphicsGroupBox[PolygonBox[CompressedData["
1:eJwl1GWQlWUYgOEFFFAaUSnpEgWlQenuWLph6dqlu7u7u7u7u1m6U7qRUFHp
6ww/rnO/z3PemW/OnJkveUhYcGjEoKCgCAzzUVbfcJHNzAzsieG7x3qMNXxn
/kvP0Zsvzbf1B92nCfS1LuFb51d6lonEMf+pJ9lAOd5yiS3MYjgx3Xui4ayl
D5Ht7uh+ljKJ8rzjMluZzQj6EsX9u3qAZUymAu+5wjbmMJJ+BPOBq2xnLqPo
T0UqUZkqVKUa1alBTWpRmzrUpR71CaEBDWlEY5rQlGY0pwUtaUUoYbSmDW1p
R3s60JFOdKYLH7nGDuYxmgF0Dfr8516XncxnDAOJan9PD7KcKXQLXLe/obtY
wFgG8ZX9fT3ECqbSnYj2f+huFjKOwXxt/0APs5Jp9CCS/U3dwyLGE8vuqR5n
HUOIZvdQj7CK6cS1e66n2EhPvrC7pXtZTDzzSz3DBGKbn+kJEjr/q+v53vlv
PU8i5/90KNGdH2kSPaqrmcE35hd6mk3EN/+jF0js/L8m1V5aQRcwiNmE0psp
1GI+/dnDDLbShDnsoAtjWU15BjKL7bQKPIPJbKQm/ZjOFs7SmM6MYRXHKEdL
ejKJDZyiBo3oxGhWBn534F1AC3owkfWcpDoN6cgoVnCEMlSjAR0YyXIOU5qq
hNCeESzjEKUoSQmKU4yiFKEwhShIAfKTj7zkITe/8xu5yEkOspONrGQhM5n4
lV/ISAZ+5ifS8yPpSEsaUlOF+rRjOEs5SCoqU4+2ET6/O5dwgJQ0pzsTWMcJ
KlGXNgxlMftJQTO6MZ61HKcifZnGZs5Qh9YMYRH7SM4AZrKNczRlLjs5T1d2
c5FxXGIN4QQzj11coA9T2cRpahPGYBayl2R8AgB30mw=
         
         "]]]}, {}, {}, {}, {}, {}, {}, {}, {}, {}, {}, {}, {}, {}, {}, {}, \
{}, {}, {}, {}, 
      {RGBColor[1, 0.5, 0], EdgeForm[None], 
       GraphicsGroupBox[PolygonBox[CompressedData["
1:eJwl1GV0EFQYBuCNkBYEKQFhY3R3S40aPbphdI7ubkaMtuhO6VA6DTqUUulu
BUzi2eHHc98f3z3nxrnfDYqIDO8RKyAgIJDehkwcZAUTiaQFZ9jBV4ziF/ax
lHCOs4mLzOIC+xnMz+xlCZ04zy4WMI4gDrGSSfSkJWfZydeMph4n2MxshtCZ
YA6ziih60Yr6nGQLcxhKFzJzhNVMDnx/7tY0IISjrGEKfWhDQ7KQlWxkJwc5
yUVu8pCXfOSnAAUpRGGKUJRiFKcEJSlFacrwGWUpR3kqUJFQKlGZKlSlGmFU
53vWMpW+RNCIGvzAOqbRj7Y0piY/sp5o+tOOJpxiK3MZRldq8RPfMJ0BtKcp
p9nG5wynG7U5xgZmMJAOnONb5jGGZmznC0bQnd0sZDx12MhMBrGHxXTkO+Zz
gLEsozlfMpIeLGICy6lLQg++JeVoQjZKEE5KWlCGwTSkD5loSn8KUp3OJKAs
jelHVopTl0g+pjQN6M0UMlKAMDoxlvhkoRh1iGnKSaTgU/JTjY6MIR4hFKU2
3ZlIcjKQj6p0YDQf8BHpyUsV2jOKuCQjHXmoTDtGEofYxCIw5qPgrTt8w2v+
5z/+5R/+5i9e8ZIX/MkfPOcZT3nCYx7xkAfc5x53ucNtbnGTG1znGlf5naT2
8gm5qURbRvCb2ocyLbkIJYLh/KqWWRahFt2YQBLSkJOKtGEYV8wPloWpSVfG
k5hS1KcXk0lNDirQmqFcjulp2Yi+TCWIZgxgGoUYxHRqMIMujCMRzRlINCWp
R0+iSEV2ytOKIVyy5jvIhKsW
         
         "]]]}, {}, {}, {}, {}, {}, {}, {}, {}, {}, {}, {}, {}, {}, {}, {}, \
{}, {}, 
      {RGBColor[1, 1, 0], EdgeForm[None], 
       GraphicsGroupBox[PolygonBox[CompressedData["
1:eJwV0mWYVGUYBuClpWRRupfdpbt7yV1YURAQKQFBEFRAUdqmOxUBQRRBFBVE
aWmVEIuQ7o6lu+/vxz3P+3wzc82cc96oTr2a9UweERGRjN5e9jLIQQfqUIRs
jOJNmlON8fSnHekZymtMpDETGEB5xtGPtkQxlnd4kVrs85vvyo7UpSjZGc1b
tKA6GRjG6zxLBQqy3/ffky9Tj2LkICPDeYPnqEg0B3z+fdmJ+hQnJ09y0Hsf
yM40oAS5yMQh7x3mCEc5xnFOcJJTnOYMZznHeS6QxEUucZkrXOUa17nBTW5x
mzvc5R73ecBDHoUH5b8kIzkpSMmHvEI8JclNJKn4iC4kUIo8ZCY1H9OVhpQm
L08xgh40oRIxpGEwr9KIMuTjaUYSFqkplYnlCYbQjUTKkp8x9OYFapCFXjxP
FQrRh1bEkZbuPEM5+tKGArxNSwZSk5fISjOqUpjW1KY96dgY9iuFexyuVR6R
V0lv/ltmkzdleZmJEuwN1ylLcz7cc1mQDebb4X6aS3HYfCX8jrkIf5lvhN0y
F6cBe/Rz4dmZo6jJ+rBfXA7XqxemLtv03ZwNz1svQA3WhV3lUrjPeiHq8Kf+
P2fCjuj5qc5afSu7OE2Es3xUY42+hZ2c4lHYA+dVWW3+lVWsZAXLWcZSlvAL
P7OYn1jEQn7kB75nAd/xLfP5hnnM5Wvm8BVfMpsvmMVMPmcG05nGZ0xlMzs4
yUPy+L9V+NS8ie2c4AG5nVfmE/MBLpJGj6U2f+j/cZz75HJWiSnm/SSRWo8h
jt/162Q0F6M+/+rHuEdOvSKTzbeINJcknn16FlmGBC6EvZaNSEUi0dTit7DP
siwNuaZnkEWpxz/6Ue6SQ6/AJPNjoWazfA==
         
         "]]]}, {}, {}, {}, {}, {}, {}, {}, {}, {}, {}, {}, {}, {}, {}, {}, 
      {RGBColor[0.6, 0.4, 0.2], EdgeForm[None], 
       GraphicsGroupBox[PolygonBox[CompressedData["
1:eJwNzmVglXUYxuEzRne3yCgB6W6UlEZaWkpCCaW7pEvY6MFgNBujR4OCdKi0
SCggSLcoeX24znP//ufLG9KhV6OecQKBQBB5/MwUJYIDgYz8b//JKarqfCTl
qf7MLUo6DuhKbk5qE49aFOOe/2q6RUjL77qGW5CU/KtnUdLOxCv7L36hms5P
Mp7pn6ls5yI+9/UlQimlM/Pavs6vHOQTb7lJwAP9B2GU1ll4Y9/gNw4xmzLe
s/LWvslpDjOHucxjPgtYSDiLWEwES1hKJMtYzgpWsorVrGEtUUSzjhjWs4GN
bGIzW9hKLNvYzg52sovdlPW9H/DO/pszHGEP5bxnI8AtfZaj7KW8tw8J4rY+
xzE+1XlIyEN9mX1U0NmJwz/6PMepoj8iEY/0FX6kog4hmDv6AtXtj0nOc32C
vHZiHttXKWSn4qX9EznsuNy1C7tpuGgXcFNQnBc6vXvSTeI+ca+R2v7PzeDu
d4e64xnCHMaxkh+IYDCzWc73zGAx6xlEGMvYxFims4gYBjKGaYSzjgGMZioL
iaY//ejLd3xLH3rTi558w9f0oDvd6MpXdKEznehIB76kPe1oSxta04qWfEEL
mtOMpjShMY34nIaMYgoLiGIrDRjJZOazli3UJ5RINhLLCCYxjzXUYxZL2cBw
VrCZicxlNXVZxUyWMIwJ1OE9b/WczA==
         
         "]]]}, {}, {}, {}, {}, {}, {}, {}, {}, {}, {}, {}, {}, {}, 
      {RGBColor[0, 1, 0], EdgeForm[None], 
       GraphicsGroupBox[PolygonBox[CompressedData["
1:eJwV0XdXz1EcwPGveCI9nsxKKURTg19TSZRRVJo2qWgvhYzsFQ0jshNlryfh
9fvjdd73nvM5995zbmRKbnQoIgiCJfQQtTQIqtnNOQ7Tx3L6OUkNl+mhnIt0
cIQVDHCKWiq4xiU6OcpKrjDIaQ6xh1VcZYgW6tjLatYQTQyxrCWOeNaRQCLr
2cBGktjEZpJJIZU00slgC5lkkU0OW9lGiFzyyKeAQorYTjHnOUM9+yhhmFYa
2M8ORmijkUpG6eIYpVygnSaq6OY4OzlLM70c4ARlHGQXf/gXnlkWBL/1V/hu
65/6g+/h99l/0698YZEFPvOJeT4yxwfe8463vOE1r8J/6pxZfckLZnjOM57y
hBoz0zrFJBM85hHjPOQB97nHXe5wm1vc5AbX+csY/wGYfWiN
         
         "]]]}, {}, {}, {}, {}, {}, {}, {}, {}, {}, {}, 
      {RGBColor[0, 1, 1], EdgeForm[None], 
       GraphicsGroupBox[{PolygonBox[{{1168, 1055, 1053, 1001, 1003, 1169}}], 
         PolygonBox[{{1164, 1048, 1049, 1050, 1167, 1166, 998, 997, 996, 
          1165}}], 
         PolygonBox[{{1160, 1023, 1024, 1025, 1026, 1027, 1028, 1029, 1030, 
          1163, 1162, 978, 977, 976, 975, 974, 973, 972, 971, 1161}}]}]}, 
      {RGBColor[0, 1, 1], EdgeForm[None], 
       GraphicsGroupBox[{
         PolygonBox[{{1166, 999, 1000, 1169, 1168, 1052, 1051, 1167}}], 
         PolygonBox[{{1162, 979, 980, 981, 982, 983, 984, 985, 986, 987, 988, 
          989, 990, 991, 992, 993, 994, 995, 1165, 1164, 1047, 1046, 1045, 
          1044, 1043, 1042, 1041, 1040, 1039, 1038, 1037, 1036, 1035, 1034, 
          1033, 1032, 1031, 1163}}], 
         PolygonBox[{{952, 1002, 953, 954, 955, 956, 957, 958, 959, 960, 961, 
          962, 963, 964, 965, 966, 967, 968, 969, 970, 1161, 1160, 1022, 1021,
           1020, 1019, 1018, 1017, 1016, 1015, 1014, 1013, 1012, 1011, 1010, 
          1009, 1008, 1007, 1006, 1005, 1054, 
          1004}}]}]}, {}, {}, {}, {}, {}, {}, {}, {}, {}, 
      {RGBColor[0, 0, 1], EdgeForm[None], 
       GraphicsGroupBox[PolygonBox[CompressedData["
1:eJwNzMVWAlAAQMFHKHZ3IwZ2d6Nio+IfuHKlP2536yzm3N1Nnl/lL6MhhAgX
XMdC6IiHcKO33HHPA4888cwLr7zxzgeffPHND7/8EfwiRIkRp4BCEhRRTAml
lFFOBZVUUU0NtdRRTwONNNFMC6200Uk7p5xxwjE5jjjkgH322GWHLNtssUmG
DdZZY5UVlllikQXmmWOWGaaZYpIJxhljlBGGGWKQAdL000cvPaToJkmeLv4B
NR0kdg==
         "]]]}, {}, {}, {}, {}, {}, {}, {}, 
      {RGBColor[0.87, 0.94, 1], EdgeForm[None], 
       GraphicsGroupBox[PolygonBox[CompressedData["
1:eJwNwwVSAkAAAMDT4SEidncrit2KXShYWGB357fdndloJp/MFYYQCsxaFAkh
adRiY5ZYapnlVlhpldXWWGud9TbYaJPNtthqm+122GmX3fbYa59x+x0w4aBD
DjviqGOOO+GkU04746xzLjjvj39+++WnH7775qsvPvvkow/ee+etN1575aUX
nps355mnnnjskVkPPXDfPXfNmHbHbVNuuemG66656orLLvnrov9p0SWq
         
         "]]]}, {}, {}, {}, {}, {}, {}, {}, {}}, {{}, {}, {}, 
      TagBox[
       {GrayLevel[0], AbsoluteThickness[1.6], Opacity[1.], 
        LineBox[{1, 71, 65, 60, 56, 53, 51, 2, 3, 4, 5, 6, 7, 8, 9, 10, 11, 
         12, 13, 14, 15, 16, 17, 18, 19, 20, 21, 22, 23, 24, 25, 26, 27, 28, 
         29, 30, 31, 32, 33, 34, 35, 36, 37, 38, 39, 40, 41, 42, 43, 44, 45, 
         46, 47, 48, 49, 72, 66, 61, 57, 54, 52, 73, 67, 62, 58, 55, 74, 68, 
         63, 59, 75, 69, 64, 76, 70, 77, 50}]},
       Annotation[#, "Charting`Private`Tag$19521#1"]& ], 
      TagBox[
       {GrayLevel[0], AbsoluteThickness[1.6], Opacity[1.], 
        LineBox[CompressedData["
1:eJwl0lVTVmEUgNFjt9gBosMfEsUCW1RExA8Qu7s7sTuxEAvF7u4WA1sUGxVF
XI4Xa56997xXZ05UfEpMqEwQBNdpTjF32M8KplHDg7d6gSwa2L/oTUZTwZ6v
kXpCG2uRbqa++bPeYCG17YV6hT1E84u75LCS6dT0rkAvsosxVHR7pifZwiJa
8Jt7HGAVMxhLJe+f6ykyyaAlJdznIKuZyThi+MMDclnDLMbTita0oS3tiCWO
9nSgI53oTBe60o14utODniTQi0R6k0QfkulLiBRSSaMf6fRnAAMZxGCGUMpD
DrGW2UxgKIFvkCeHWcccJlLZ/YWeZiuLGfbvufsjPcJ65jKJKu4v9QzbWMJw
yro/1qNsYB6Tqer+Ss+ynaWMoJz7Ez3GRuYT5vZOL5HNFKq5vdZz7GAZddw+
6FX2MpLybk/1OJuoZ/8U/P+fF1DL/l4vE27+rrtpaP6qt4gw/9CpVDe/0aZ6
XneynLr2j3qNfTSyf9PbNDH/1GY6Sv8CZuZ4Ww==
         "]]},
       Annotation[#, "Charting`Private`Tag$19521#2"]& ], 
      TagBox[
       {GrayLevel[0], AbsoluteThickness[1.6], Opacity[1.], 
        LineBox[CompressedData["
1:eJwV0udaDgAAgNGvO6mkaCikMkpm9ihbW0ZWRDZlREQZUWYKlZlQZCUzQtld
jtOP8zzvBbwh+UXpm4MCgUAnweItTVRQRBY/eMolDvKXLm6QzlfaGOAc/3jD
Hv7wmkbW8ZsXXKOcEN7RzHG2kM1PnnGZQ2TwjUfUsJdCQnlPCyfYSg6L+M5j
zrOP9QzhA7eppJhcFhPGR+5wkm3ksYShhBPBMIYTSRTRxDCCWOIYyShGE88Y
EkgkibGMYzwTSCaFiaQyiclMYSrTmE4aM5jJLGbzibucYjv5LGUOPdyjihJW
sYy5fOY+1eyggOX08YQL7GcD8/jCA06zk9WsoJ92ajnARubTSytn2MUaftHJ
FQ6zkg7qKGUTL6nnKAt4yFl284oG1vKcq3RzhJtkcpEyBse+zjFusZD/cW1c
wg==
         "]]},
       Annotation[#, "Charting`Private`Tag$19521#3"]& ], 
      TagBox[
       {GrayLevel[0], AbsoluteThickness[1.6], Opacity[1.], 
        LineBox[CompressedData["
1:eJwV0fdXyGEUB+BvycjIShRKSLJCZkaFoog0bEVGZZRIZklK9vhz+lMqsjJC
lD3L44fnfN5z7r3nvefc+NKq/MqQIAhaafO4FBoEJWQwmyhucYoCUrnPefYx
gmaO8ZAtPOACKdzjHHuJ5y417GQt7f68LA+wjiQmcptqClnFSK5znFyWMJ0O
83XyIOuZwyRG0cIJtrKUGTzSXy9L2cBcoongsdoVeYhM5hHDaDrVnvCUZzzn
BV285BWveUM3b3nHe3r4wEd66eMTn/nCV77xnR/85Be/+cNf+hn4fyi7hBDK
IMJo4DBZzGcyYxjMVY6wkQVMYSxDaOQom0hmKuO4wUm2sYyZDOUaZWSzkFjG
c5NK8lhOAsNoopwcFhHHHU5TxGoiqWI7K5jFWXaRRjgVbGYxtexhGmfYwUXW
sJ8J5LOSRHaTTjHD+QfjClEF
         "]]},
       Annotation[#, "Charting`Private`Tag$19521#4"]& ], 
      TagBox[
       {GrayLevel[0], AbsoluteThickness[1.6], Opacity[1.], 
        LineBox[CompressedData["
1:eJwNzldfiHEcxuGnkpRNEiqyE5KMiMqocOgleAG8F6NCVmWWlYzsjNIwQlT2
KJIZQkaug+vzu7//5+RJXLdh7fqQIAiq2BgaBPPCgiCWXvsFt1mhkxjEV73K
TWUU13SmO4k1hLOaubz3Lc+dQzRtOtedxTB+6E3Mt8fw237JHVbqGQzmm75O
lj2Z/nzQj9jMAj2WP/Yrmqgh29sUIvioH7OFhXocf+3X3KWWfNK9x/HPbuce
NyigkK1sYztF7GAnu9jNHoopoZS97GM/BzjIIcoo5zBHOMoxjlPBCSo5ySlO
c4YqznKO81xgkf+Np8/u4D51XGSx9wQC3uhm6rlEhrfxhPBWP6CBZXoqA/ik
n3CZJXoCoXTqhzSyXE8jks/6KdUs1YmE8U63kGMnM4Tv+ibT7Si+2M+YbQ/n
p32FiXY/uuwUdySt9kx3KGn06Bj3ljvQ7XafM8L+5Y52r7r/ARPLZSg=
         "]]},
       Annotation[#, "Charting`Private`Tag$19521#5"]& ], 
      TagBox[
       {GrayLevel[0], AbsoluteThickness[1.6], Opacity[1.], 
        LineBox[CompressedData["
1:eJwNwwNyA0AAAMDr9CV9T50iNVIjSW0rtW3b/F53ZzYjlowk0kIIcTPTQ5h3
1As3vTfLB/dd8Ntbx/zw0i2zffTARcf989Mrt83xxycPXXLCXH999shlJ80z
34gFFlpksVFLLLXMciustMpqa6w1Zp31Nthok8222Gqb7cZNmLTDTrvstsde
+3zx2BWn7PfVE1eddsA3T11zxi+v3XHQd89cd9Ybdx3y3A3vnHPPYVOO+A+1
vzpV
         "]]},
       Annotation[#, "Charting`Private`Tag$19521#6"]& ], 
      TagBox[
       {GrayLevel[0], AbsoluteThickness[1.6], Opacity[1.], 
        LineBox[{952, 1002, 953, 954, 955, 956, 957, 958, 959, 960, 961, 962, 
         963, 964, 965, 966, 967, 968, 969, 970, 1161, 971, 972, 973, 974, 
         975, 976, 977, 978, 1162, 979, 980, 981, 982, 983, 984, 985, 986, 
         987, 988, 989, 990, 991, 992, 993, 994, 995, 1165, 996, 997, 998, 
         1166, 999, 1000, 1169, 1003, 1001}]},
       Annotation[#, "Charting`Private`Tag$19521#7"]& ], 
      TagBox[
       {GrayLevel[0], AbsoluteThickness[1.6], Opacity[1.], 
        LineBox[{1004, 1054, 1005, 1006, 1007, 1008, 1009, 1010, 1011, 1012, 
         1013, 1014, 1015, 1016, 1017, 1018, 1019, 1020, 1021, 1022, 1160, 
         1023, 1024, 1025, 1026, 1027, 1028, 1029, 1030, 1163, 1031, 1032, 
         1033, 1034, 1035, 1036, 1037, 1038, 1039, 1040, 1041, 1042, 1043, 
         1044, 1045, 1046, 1047, 1164, 1048, 1049, 1050, 1167, 1051, 1052, 
         1168, 1055, 1053}]},
       Annotation[#, "Charting`Private`Tag$19521#8"]& ], 
      TagBox[
       {GrayLevel[0], AbsoluteThickness[1.6], Opacity[1.], 
        LineBox[{1056, 1106, 1057, 1058, 1059, 1060, 1061, 1062, 1063, 1064, 
         1065, 1066, 1067, 1068, 1069, 1070, 1071, 1072, 1073, 1074, 1075, 
         1076, 1077, 1078, 1079, 1080, 1081, 1082, 1083, 1084, 1085, 1086, 
         1087, 1088, 1089, 1090, 1091, 1092, 1093, 1094, 1095, 1096, 1097, 
         1098, 1099, 1100, 1101, 1102, 1103, 1104, 1107, 1105}]},
       Annotation[#, "Charting`Private`Tag$19521#9"]& ], 
      TagBox[
       {GrayLevel[0], AbsoluteThickness[1.6], Opacity[1.], 
        LineBox[{1108, 1158, 1109, 1110, 1111, 1112, 1113, 1114, 1115, 1116, 
         1117, 1118, 1119, 1120, 1121, 1122, 1123, 1124, 1125, 1126, 1127, 
         1128, 1129, 1130, 1131, 1132, 1133, 1134, 1135, 1136, 1137, 1138, 
         1139, 1140, 1141, 1142, 1143, 1144, 1145, 1146, 1147, 1148, 1149, 
         1150, 1151, 1152, 1153, 1154, 1155, 1156, 1159, 1157}]},
       Annotation[#, "Charting`Private`Tag$19521#10"]& ]}}], {}},
  AspectRatio->1,
  Axes->{True, True},
  AxesLabel->{None, None},
  AxesOrigin->{0, 0},
  DisplayFunction->Identity,
  Frame->{{True, True}, {True, True}},
  FrameLabel->{{
     FormBox["\"Frequency of mutant i at t = 500\"", TraditionalForm], None}, {
     FormBox["\"space z\"", TraditionalForm], None}},
  FrameTicks->{{Automatic, Automatic}, {Automatic, Automatic}},
  GridLines->{None, None},
  GridLinesStyle->Directive[
    GrayLevel[0.5, 0.4]],
  ImagePadding->All,
  ImageSize->500,
  LabelStyle->Directive[
    GrayLevel[0], 30],
  Method->{
   "DefaultBoundaryStyle" -> Automatic, 
    "DefaultGraphicsInteraction" -> {
     "Version" -> 1.2, "TrackMousePosition" -> {True, False}, 
      "Effects" -> {
       "Highlight" -> {"ratio" -> 2}, "HighlightPoint" -> {"ratio" -> 2}, 
        "Droplines" -> {
         "freeformCursorMode" -> True, 
          "placement" -> {"x" -> "All", "y" -> "None"}}}}, "DefaultMeshStyle" -> 
    AbsolutePointSize[6], "ScalingFunctions" -> None, 
    "CoordinatesToolOptions" -> {"DisplayFunction" -> ({
        (Identity[#]& )[
         Part[#, 1]], 
        (Identity[#]& )[
         Part[#, 2]]}& ), "CopiedValueFunction" -> ({
        (Identity[#]& )[
         Part[#, 1]], 
        (Identity[#]& )[
         Part[#, 2]]}& )}, "AxesInFront" -> True},
  PlotRange->{{0., 1.}, {0., 1.001}},
  PlotRangeClipping->True,
  PlotRangePadding->{{0, 0}, {0, 0}},
  Ticks->{Automatic, Automatic}]], "Output",
 CellChangeTimes->{3.9088946305004363`*^9, 3.9088991974248595`*^9, 
  3.9089040598153734`*^9, 3.909086405001821*^9},
 CellLabel->"Out[93]=",ExpressionUUID->"28d6c50c-a5cd-4d2d-a10e-9f202b7bb8f8"]
}, Open  ]],

Cell["Second case:", "Text",
 CellChangeTimes->{{3.908893588855358*^9, 3.908893591618578*^9}, 
   3.908893642862525*^9},ExpressionUUID->"510fe491-1e25-467a-b181-\
1cabcd0e920b"],

Cell[BoxData[{
 RowBox[{
  RowBox[{
   RowBox[{"diffcoefs2", "[", 
    RowBox[{"z_", ",", "t_"}], "]"}], ":=", 
   RowBox[{"{", 
    RowBox[{
    "0.002`", ",", "0.002`", ",", "0.004`", ",", "0.002`", ",", "0.002`", ",",
      "0.002`", ",", "0.002`", ",", "0.002`", ",", "0.002`", ",", "0.002`"}], 
    "}"}]}], ";"}], "\[IndentingNewLine]", 
 RowBox[{
  RowBox[{"init", "=", 
   RowBox[{"{", 
    RowBox[{"99", "*", 
     RowBox[{"Sin", "[", 
      RowBox[{"Pi", "*", "z"}], "]"}]}], "}"}]}], 
  ";"}], "\[IndentingNewLine]", 
 RowBox[{
  RowBox[{"Do", "[", 
   RowBox[{
    RowBox[{"AppendTo", "[", 
     RowBox[{"init", ",", 
      RowBox[{
       RowBox[{"1", "/", "9"}], "*", 
       RowBox[{"Sin", "[", 
        RowBox[{"Pi", "*", "z"}], "]"}]}]}], "]"}], ",", 
    RowBox[{"{", 
     RowBox[{"i", ",", "1", ",", "9"}], "}"}]}], "]"}], 
  "\[IndentingNewLine]"}], "\[IndentingNewLine]", 
 RowBox[{
  RowBox[{"sol2", "=", 
   RowBox[{"approximatealln", "[", 
    RowBox[{
    "1", ",", "init", ",", "diffcoefs2", ",", "500", ",", "mixofmutants", ",",
      "G", ",", "drug1", ",", "drug2"}], "]"}]}], ";", 
  RowBox[{
   RowBox[{"total2", "[", 
    RowBox[{"z_", ",", "t_"}], "]"}], ":=", 
   RowBox[{"Evaluate", "[", 
    RowBox[{
     RowBox[{"sol2", "[", 
      RowBox[{"[", "2", "]"}], "]"}], "[", 
     RowBox[{"z", ",", "t"}], "]"}], "]"}]}], ";"}]}], "Input",
 CellChangeTimes->{{3.908893601054072*^9, 3.908893629251212*^9}, {
   3.908893687778039*^9, 3.908893690832736*^9}, {3.9088940612064233`*^9, 
   3.908894063679529*^9}, 3.908904091638322*^9, {3.909085563168008*^9, 
   3.909085563319274*^9}},ExpressionUUID->"297d7282-b11c-4751-8ca0-\
9ebf090a2c4b"],

Cell[CellGroupData[{

Cell[BoxData[
 RowBox[{"plotfreqatt", "[", 
  RowBox[{"sol2", ",", "total2", ",", "500"}], "]"}]], "Input",
 CellChangeTimes->{{3.90890407763002*^9, 3.9089040804941845`*^9}, 
   3.909086338069124*^9},ExpressionUUID->"7a31fecf-1a0a-4a22-88dd-\
951384b7ada0"],

Cell[BoxData[
 GraphicsBox[{GraphicsComplexBox[CompressedData["
1:eJzt3HlUzd0fL/DMc5EKqZA0kCIJGbY0aDCl8IQyNCAyRSMNNKCRkiRpTnPS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    "], {{{}, {}, {}, {}, {}, {}, {}, {}, {}, {}, {}, {}, {}, {}, {}, {}, {}, \
{}, {}, {}, {}, {}, {}, {}, {}, 
      {RGBColor[0.5, 0, 0.5], EdgeForm[None], 
       GraphicsGroupBox[PolygonBox[CompressedData["
1:eJwt0nWQ1kUcwOE7OJE44A6OlFSkO5WQDkEBKQnpDu9MUgQDlA6lVFIFlFIJ
Rbq7GwRBBAWVUkry2Tn+eOazu7Mz7/y+++bukNAoPklEREQkWSMTW5uqVOQZ
ylCKcC8pUTxGMh4nOSlISSqiSU0a0hJDLOlITxwZyEgmMpMl/D5PkI3s5CAn
ucjNkzxFHp4mL/nITwEKUojCFKEoxShOCepQjUo8S1lK8zzVeY7ylKMuNahM
BepRkyq8QC1epCSDHs3uevgePaBXw7daL9Xd/B3mYf+FLmRL+Gb7c2GGOlz/
CzOx3q9Xwrysf9B/w7ysd+iFMGPrCbqHf8KM7efoWk5FJD7mu7KEXfwV3sPZ
57qAzfwe3s/ZMP2e7fwZ3tDZpzqbNZzkAQP5jPls4mz4D7j7sX7C16zmF+7z
DlOYx0Z+I8r9j3Q8X7GKE9xjAEMZx5es5Dh36U8/+tKH3rzNW7zJG7zOayQQ
z6v0oic96E43utKFznSiIx1oTzva0obWvEIrWtKC5rxMM5rShCGMZRYrOMYd
GvMhY5jJzxzlfxrxAaOZwXKOcJuXmMy3bOAMSc3tfR3FdH7iMLdoyCS+YT2n
SeL+e/od2/iDFM5G6jR+5BA3acBidnKRaPcm6l4uEWM/V68RZ71OM+uvGqmD
dR+XibVfpFs5T3L7ETqVZRzkBvV5CHjGgss=
         
         "]]]}, {}, {}, {}, {}, {}, {}, {}, {}, {}, {}, {}, {}, {}, {}, {}, \
{}, {}, {}, {}, {}, {}, 
      {RGBColor[1, 0.5, 0.5], EdgeForm[None], 
       GraphicsGroupBox[PolygonBox[CompressedData["
1:eJwl03V4VWUcwPGBCtIYgBISBigoICqoqBiACWwMGA2jYxu9jR7d3R0bMXow
uqQ2upuhSNiCSlign/P4x+d+39+5773Pc889b/HImLDozCEhIZmY4aWG3uUU
65nNSB713g1NZxWPmW/qcfoHnzd/pU/pl/qk/qZLyGv9ix5jCjnNP+gh1lKT
e5xmA3MYRTb7vtX9rCaBzK59rbtYylRq8Qdn2MhcRjOAh+y/ortJZhqh/MlZ
NjGPMQwkjL84x2bmM5ZB1OZvzrOFBYxjMOHUoS71iKA+DWhIIxrThKY0ozmR
tKAlrWhNG9rSjvZ0oCNRRBNDJzrTha50ozs9iCWOeHryDxfYykLGM4Re3Oci
20hkAkN52H37RvewjOn05gGX2E4SExnGI/Zf1b0sZwZ9+JcMdrCISWS39zs9
wBqGk8W1a7qPFcwkl2s/6mHW0ZfgQb0sO1lMHvPPepTJ5DB/rwfJZ/27pvC4
9S09QX7r2zqCrNbX9WlN05XMIrf5Jz1CKk+Yf9WTFLC+owW1n34ePKfsCn4D
89gePKcMYCabuEg7ejEpOE+kcIp6wbkJ7iFz2Racp+D72Rn8F0xjPeeIZBab
uUQ3RrOMw3xGQqb/z/RGLtCWnkxkDSepS1+mkspZmtOVUSRziE9pQzwTWM0J
6tCMLoxkKQf5hNbEMZ5VHCecpnRmBEs4wMfUpgmdGM5i9lOdalTlIz7kA96n
Cu/xLu9Qmbd5izepREXe4HVeowKvUp5ylOUVXqYMpXmJFylFSV7geZ7jWUpQ
nDAaE8MwFpFOMUJpRDRDSSKNotSiIVEMIZF9PEMrYhnHSo5RkwZ0ZDAL2UsR
WtKDsazgKDXowxTWcYb6dGAQC9hDYfoznQ2cpwWz2UIG3dnBFcZwneUc4Qvm
sJXL9GYyazlNBO0ZyHx2U4j/ACNy36o=
         
         "]]]}, {}, {}, {}, {}, {}, {}, {}, {}, {}, {}, {}, {}, {}, {}, {}, \
{}, {}, {}, {}, 
      {RGBColor[1, 0.5, 0], EdgeForm[None], 
       GraphicsGroupBox[PolygonBox[CompressedData["
1:eJwl1WWUVVUYBuAZFBRRwEBAcuju7u4ceuiha4aGGbq7u7uRBgULFFBQMEBR
wgADLDBIBXz28sdz33W+7559z46zblRsfHRckoiIiEh2+cjAe6xjAr1pzefs
ZxEj+Zo3WU1DzrKTH5jNd7zDEK7wBqvowle8xjLGkpHjrGcifWjDFxxgMaNo
xMe8yhyG0pVMnGADk+hLDI35JPL/ec1lGN3IzEk2Mpl+tKUJWXifTUwhjnY0
JSsfsJmpxNOeaKLIRnZykJNc5CYPeclHfgpQkEIUpghFKUZxSlCSUpSmDGUp
R3kqUJFKVKYKValGdWpQk1rU5hRbmEZ/OtCMOpxmK9MZQEea8ym7mcdwulOX
D9nGDAbSiRZ8xh7mk0AP6vER25nJIDpzgYMsYTQtOcdeFpBITy7yOssZR33O
sINZDOYyR1hJLF9yiKVc5Shj+Ia3WMM1jtGK8+zjRxYygl5c4jArGM+3vM1a
vuddfqIB6b1AB5jDXvoxg8SkzqpMkI1lTyazlVLUoTP7GcM6cjCbPQx1X185
nZ00YBa76cYQ/QlyE4XpxUC1KXIbVYlhOAPUl8t0NKIHk4hT3yJLUptOjGZt
mIdedlmfroxnI4WoQhuGsYy0lKAWHRnFGrLR2zgFZWVah3mxlJcpTk06MJLV
RFGASrQK82QJachKfirSksEs5iVe5AWeJzWpSMlzPEsKniE5T4f18lxPyWQk
pbvrJ+UTJCEyrLNahHxsnx/xkH/5hwfc5x53w/nz3TvyNn/zF3/yB7fC2de/
KX8nizHzUYEWDGIRv+lllnkpT/OwpyzkV71MMg/laBb2lQX8oldM1qA9I1hF
RnKH9fXbZWU0/ZnPz+4pKqvTjkRWkoF6dGEcG8hFGZqG8Y0VL+dxwxgxrhuG
9WNiOBeuN8siYe+ZyvawX+rV5Ex20TbMXW2fTGAFr9CHaeygLrGMZT05KU0T
wh/XXK57hv8AB9bK8Q==
         
         "]]]}, {}, {}, {}, {}, {}, {}, {}, {}, {}, {}, {}, {}, {}, {}, {}, \
{}, 
      {RGBColor[1, 1, 0], EdgeForm[None], 
       GraphicsGroupBox[{PolygonBox[{{1400, 890, 1403, 1402, 685, 1401}}], 
         PolygonBox[{{1368, 849, 819, 794, 1371, 1370, 589, 614, 644, 1369}}],
          PolygonBox[{{1380, 718, 719, 720, 721, 1383, 1382, 516, 515, 514, 
          513, 1381}, {1364, 808, 891, 857, 783, 1367, 1366, 578, 652, 686, 
          603, 1365}}], 
         PolygonBox[{{1392, 837, 807, 782, 886, 852, 1395, 1394, 647, 681, 
          577, 602, 632, 1393}}], 
         PolygonBox[{{1388, 877, 843, 813, 788, 770, 884, 1391, 1390, 679, 
          565, 583, 608, 638, 672, 1389}}], 
         PolygonBox[{{1376, 701, 702, 703, 704, 705, 706, 707, 1379, 1378, 
          502, 501, 500, 499, 498, 497, 496, 1377}, {1396, 818, 892, 858, 793,
           889, 855, 825, 1399, 1398, 620, 650, 684, 588, 653, 687, 613, 
          1397}}], 
         PolygonBox[{{1372, 798, 773, 755, 880, 846, 816, 791, 744, 873, 839, 
          809, 784, 766, 695, 863, 829, 799, 774, 1375, 1374, 569, 594, 624, 
          658, 490, 561, 579, 604, 634, 668, 539, 586, 611, 641, 675, 550, 
          568, 593, 1373}}], PolygonBox[CompressedData["
1:eJwVzitPAmAUBuAPGRt3BZQsExOSzOjUESwEA5AIXjYumxYl8TvUxL8S8Qpq
1owkH8Ozc867E97S6dXJ5UoIIUKDbiyEB8GER6Y88cwLr7zxzow5H5xFQzhg
iyQL2TefnLsPKZPiV/bDwH5MhTyBL/mFecQ2aZb/v3r1qdr3aTPkniK71Okw
YkyJHfZoccMdG2xSoUaTa25Zp0CeHGuskiVDmhRJEsTp6fUH40kh9g==
          "]]}]}, 
      {RGBColor[1, 1, 0], EdgeForm[None], 
       GraphicsGroupBox[{
         PolygonBox[{{1382, 517, 518, 519, 1385, 1384, 724, 723, 722, 1383}, {
          1370, 489, 657, 623, 1373, 1372, 828, 862, 694, 1371}}], 
         PolygonBox[{{1394, 617, 559, 677, 643, 1397, 1396, 848, 882, 764, 
          822, 1395}}], 
         PolygonBox[{{1366, 682, 648, 618, 560, 678, 1369, 1368, 883, 765, 
          823, 853, 887, 1367}, {1390, 645, 615, 590, 536, 666, 1393, 1392, 
          871, 741, 795, 820, 850, 1391}, {1402, 651, 621, 689, 655, 692, 537,
           742, 897, 860, 894, 826, 856, 1403}}], 
         PolygonBox[{{1378, 503, 504, 505, 506, 507, 508, 509, 510, 511, 512, 
          1381, 1380, 717, 716, 715, 714, 713, 712, 711, 710, 709, 708, 
          1379}}], 
         PolygonBox[{{1398, 688, 654, 548, 673, 639, 691, 609, 584, 566, 680, 
          646, 616, 591, 1401, 1400, 796, 821, 851, 885, 771, 789, 814, 896, 
          844, 878, 753, 859, 893, 1399}}], 
         PolygonBox[{{488, 656, 622, 592, 567, 549, 674, 640, 610, 585, 683, 
          649, 619, 538, 667, 633, 690, 1365, 1364, 895, 838, 872, 743, 824, 
          854, 888, 790, 815, 845, 879, 754, 772, 797, 827, 861, 693}}], 
         PolygonBox[{{1386, 546, 671, 637, 607, 582, 564, 535, 665, 631, 601, 
          576, 558, 676, 642, 612, 587, 547, 1389, 1388, 752, 792, 817, 847, 
          881, 763, 781, 806, 836, 870, 740, 769, 787, 812, 842, 876, 751, 
          1387}}], 
         PolygonBox[{{1374, 551, 540, 669, 635, 605, 580, 562, 491, 659, 625, 
          595, 570, 552, 541, 492, 660, 626, 596, 571, 553, 542, 493, 661, 
          627, 597, 572, 554, 543, 494, 495, 1377, 1376, 700, 699, 748, 759, 
          777, 802, 832, 866, 698, 747, 758, 776, 801, 831, 865, 697, 746, 
          757, 775, 800, 830, 864, 696, 767, 785, 810, 840, 874, 745, 756, 
          
          1375}}]}]}, {}, {}, {}, {}, {}, {}, {}, {}, {}, {}, {}, {}, {}, {}, \
{}, 
      {RGBColor[0.6, 0.4, 0.2], EdgeForm[None], 
       GraphicsGroupBox[PolygonBox[CompressedData["
1:eJwV03V8VmUYBuAP2GhEBOkaJQKjN2B0tyhK2pQSgqCEogIGGGArYQAWKo0C
A7bR3Z2ju0NABITr/ePacz/3d377fd8574np0q9t37SRSCQNE/yZa3k2XSRS
k0JEcVXXz2xNBXIzhPZU55TPXzabMIzSDKUT2RlMO6px17WvmU9QhfzM0z1n
1qIw0VzTvWo+RkXycFrX02zKozzI/7r5PC/Xpgjp+Ud3hl5yM8qQg3u6RF6Q
61CUDFzXnWUBL9rrEkNGbujOsZAu9noUIxM3dedZRBLJpLCYJSxlGctZwUpW
sZo1rGUd69nARjaxmS1sZRvb2cFOdrGbPexlH/s5QCoHOcRhjtDV96xPcTLz
r+4CR+lmb0AJsnBLd5HecnPK8hARjum7mw0pSVb+012ij9yCcuQkDcf1PcxG
lCIbt3X9zTZUIi+Xda+YLYklF2l5nbZUpQAnXPeS2ZhHeIBBPEU8d3w+wHyc
yrxFZ/LxBh2owds8zRXX9zVbMZzyPEw6BvIkcRTkTTqSwDs8wwhO+h9/hXMa
5UzSkgyUpClnwm8xi9KALfaj4T7Q2p6PmqSE98ZsQXpK0IST4beazbknFzLr
sjZ8TzOGhuwPZz48K7kqc8L7Ep6DXIT6bLYfCc8s3Hd7Asnhvob3KPxOex3W
yPvCOxjeGXsVZsubOBzOSHgfdTVIklezl6vhndRVZpa8kUPhvJFbV51F8ir2
hPtPdl0lZsoLWcnucCbC89VXZIY8nWlM5U/+4Hem8Bu/8gs/8xOTmcREfuQH
vuc7JjCecYzlW77ha77iS77gcz7jU8Ywmk/4mI/4kAWsYBeXyOb7VmCUnMhy
dnKRrPryjJTns4wdXCCLPpYP5A0c5GY4j7pqzJOXsp3zZNaV4315PancIJcu
nrnyce5SwF6bJfI2zpHJXpb35FNE5MLUY509yixGIw7YS5nNuC63MnMSx9/2
aLM4jTlmv0N+uRaL5a2cJaO9DO/K9wFec9KK
         
         "]]]}, {}, {}, {}, {}, {}, {}, {}, {}, {}, {}, {}, {}, {}, 
      {RGBColor[0, 1, 0], EdgeForm[None], 
       GraphicsGroupBox[PolygonBox[CompressedData["
1:eJwVz2W0VAUYBdBLdzy6pbtDEBEQeA8e0qF0dyOChNKN0iHdDSLd3d2hgKCA
gFIirQJ7fuw553wzd625mVp0rdUlahAEUQjzMThaEOSOHgSx+VM/y25K2Wn4
T79FuJ6FGGywi8mkVOG5XUlm55peQWYmOsfssjIDAXftIeTR4/CXfo49fGKn
5X/9Nhv50E7GC/06xxlKXre4PNDPs5dNFHdLzkv9V04wjHxu8XioX2AfmxlO
fvf4PNIvsp8tjKCAewIe65c4wFZGMorRjOE7vmcs4xjPBCYyiclMYSrT+IHp
zGAms5jNHOYyj/ksYCGLWMwSlrKM5axgJatYzY8U9H8T8kS/zEG2sYZC7on4
W7/CIbZTwi0Fr/QbnOQnCrsl5qn+M4fZwUduKXmt3+QUayniFsY/+i8cobSd
jrf6HXZS0k7FG/03TvOp/QFRuGevo6iehGf6VcrrmYjGUbuMTM87PVLm4A89
QmYlJpXJyS73j2VqqvKv/TtnKGdnJCr37YoyG7H4jFxUY73vBspRjGAktWME
wQDZn2/5hn70pYbv+sjqsrf8ml705Ct68CXd6UZXutCZTqH/6bmOcnjoPfQO
chjtaUekW1vZhta0oiUtaE4zmtKECL9tLBvRkAaEu9WX9fiCzxlKXYZQh8Gh
d6QWNUPvRHnPDQq9F+8B09+L4w==
         
         "]]]}, {}, {}, {}, {}, {}, {}, {}, {}, {}, {}, 
      {RGBColor[0, 1, 1], EdgeForm[None], 
       GraphicsGroupBox[{PolygonBox[{{1358, 1204, 1361, 1360, 1145, 1359}}], 
         PolygonBox[{{1352, 1187, 1188, 1189, 1355, 1354, 1130, 1157, 1129, 
          1128, 1353}}], 
         PolygonBox[{{1348, 1173, 1174, 1175, 1176, 1351, 1350, 1117, 1116, 
          1115, 1114, 1349}}], 
         PolygonBox[{{1362, 1218, 1217, 1216, 1214, 1213, 1215, 1211, 1152, 
          1161, 1159, 1160, 1363}}]}]}, 
      {RGBColor[0, 1, 1], EdgeForm[None], 
       GraphicsGroupBox[{PolygonBox[{{1103, 1153, 1347, 1346, 1212, 1162}}], 
         PolygonBox[{{1354, 1158, 1131, 1357, 1356, 1190, 1355}}], 
         PolygonBox[{{1360, 1146, 1147, 1148, 1149, 1150, 1151, 1363, 1362, 
          1210, 1209, 1208, 1207, 1206, 1205, 1361}}], 
         PolygonBox[{{1350, 1118, 1119, 1120, 1121, 1122, 1123, 1124, 1125, 
          1126, 1127, 1353, 1352, 1186, 1185, 1184, 1183, 1182, 1181, 1180, 
          1179, 1178, 1177, 1351}}], 
         PolygonBox[{{1347, 1104, 1105, 1106, 1107, 1154, 1108, 1155, 1109, 
          1156, 1110, 1111, 1112, 1113, 1349, 1348, 1172, 1171, 1170, 1169, 
          1168, 1167, 1166, 1165, 1164, 1163, 1343}}], 
         PolygonBox[{{1357, 1132, 1133, 1134, 1135, 1136, 1137, 1138, 1139, 
          1140, 1141, 1142, 1143, 1144, 1359, 1358, 1203, 1202, 1201, 1200, 
          1199, 1198, 1197, 1196, 1195, 1194, 1193, 1192, 1191, 
          1345}}]}]}, {}, {}, {}, {}, {}, {}, {}, {}, {}, 
      {RGBColor[0, 0, 1], EdgeForm[None], 
       GraphicsGroupBox[{PolygonBox[{{1162, 1212, 1343, 1342, 1269, 1219}}], 
         PolygonBox[{{1345, 1191, 1192, 1193, 1194, 1195, 1196, 1197, 1198, 
          1199, 1200, 1201, 1202, 1203, 1204, 1205, 1206, 1207, 1208, 1209, 
          1210, 1218, 1217, 1216, 1214, 1213, 1215, 1211, 1268, 1272, 1270, 
          1271, 1273, 1274, 1275, 1267, 1266, 1265, 1264, 1263, 1262, 1261, 
          1340, 1260, 1259, 1258, 1257, 1256, 1255, 1254, 1253, 1252, 1251, 
          1250, 1249, 1248, 1339}}], 
         PolygonBox[{{1343, 1163, 1164, 1165, 1166, 1167, 1168, 1169, 1170, 
          1171, 1172, 1173, 1174, 1175, 1176, 1177, 1178, 1179, 1180, 1181, 
          1182, 1183, 1184, 1185, 1186, 1187, 1188, 1189, 1190, 1345, 1344, 
          1247, 1246, 1245, 1244, 1336, 1243, 1242, 1241, 1240, 1239, 1238, 
          1237, 1236, 1235, 1234, 1233, 1232, 1231, 1230, 1229, 1228, 1227, 
          1226, 1225, 1224, 1223, 1222, 1221, 1220, 
          1335}}]}]}, {}, {}, {}, {}, {}, {}, 
      {RGBColor[0.87, 0.94, 1], EdgeForm[None], 
       GraphicsGroupBox[{
         PolygonBox[{{1338, 1305, 1306, 1307, 1308, 1309, 1310, 1311, 1312, 
          1313, 1314, 1315, 1316, 1317, 1341, 1340, 1260, 1259, 1258, 1257, 
          1256, 1255, 1254, 1253, 1252, 1251, 1250, 1249, 1248, 1339}}], 
         PolygonBox[{{1334, 1277, 1278, 1279, 1280, 1281, 1282, 1283, 1284, 
          1285, 1286, 1287, 1288, 1289, 1290, 1291, 1292, 1293, 1294, 1295, 
          1296, 1297, 1298, 1299, 1300, 1337, 1336, 1243, 1242, 1241, 1240, 
          1239, 1238, 1237, 1236, 1235, 1234, 1233, 1232, 1231, 1230, 1229, 
          1228, 1227, 1226, 1225, 1224, 1223, 1222, 1221, 1220, 1335}}]}]}, 
      {RGBColor[0.87, 0.94, 1], EdgeForm[None], 
       GraphicsGroupBox[{PolygonBox[{{1219, 1269, 1335, 1334, 1326, 1276}}], 
         PolygonBox[{{1336, 1244, 1245, 1246, 1247, 1339, 1338, 1304, 1303, 
          1302, 1301, 1337}}], 
         PolygonBox[{{1340, 1261, 1262, 1263, 1264, 1265, 1266, 1267, 1275, 
          1274, 1273, 1271, 1270, 1272, 1268, 1325, 1329, 1327, 1328, 1330, 
          1331, 1332, 1333, 1324, 1323, 1322, 1321, 1320, 1319, 1318, 
          1341}}]}]}, {}, {}, {}, {}, {}, {}, {}, {}}, {{}, {}, {}, 
      TagBox[
       {GrayLevel[0], AbsoluteThickness[1.6], Opacity[1.], 
        LineBox[{1, 71, 65, 60, 56, 53, 51, 2, 3, 4, 5, 6, 7, 8, 9, 10, 11, 
         12, 13, 14, 15, 16, 17, 18, 19, 20, 21, 22, 23, 24, 25, 26, 27, 28, 
         29, 30, 31, 32, 33, 34, 35, 36, 37, 38, 39, 40, 41, 42, 43, 44, 45, 
         46, 47, 48, 49, 72, 66, 61, 57, 54, 52, 73, 67, 62, 58, 55, 74, 68, 
         63, 59, 75, 69, 64, 76, 70, 77, 50}]},
       Annotation[#, "Charting`Private`Tag$12424#1"]& ], 
      TagBox[
       {GrayLevel[0], AbsoluteThickness[1.6], Opacity[1.], 
        LineBox[CompressedData["
1:eJwl0mdXiHEYwOEnK3uF5F1fKJWdnS1KhcqmJHvvvSqREdl77+wtexMlQkbX
OV5c53ff/3O/es4TGZ8UmxgSBMEVovjOLfaympnUd/Baz7ODFvbPep1JhNif
aFs9oa20QvNpbi7Tayyhsf29XmY37aniNvtYwywauHujF9jJZGp5e6on2cJS
ovnBHfazltlMobb7Z3qKApYRw0/ucoB1zCGTWH5xj4OsZy5ZdKCa+xxiA/OY
Skc60ZkudKUbcXSnBz3pRW/60Jd4+tGfAQxkEIMZwlASGMZwEkliBMmkkMpI
RjGaNNLJYAy/ecBhNjKfbMbyh4ccYRMLmEYd3+25nmYryxnHXx5xlM0sJIe6
7l/oGbaxgvH84zHHyGURDd2+1YvsYjr1vL3UsxSykibePgT//8s9TCDwVirH
yaOZ/ZOWsJhG9nd6idbmr1pES/MXvUEbc6XOINT8SiP0nG5nFU3tH/UqxYTZ
y/Um4eZv2k4nag1LUXfA
         "]]},
       Annotation[#, "Charting`Private`Tag$12424#2"]& ], 
      TagBox[
       {GrayLevel[0], AbsoluteThickness[1.6], Opacity[1.], 
        LineBox[CompressedData["
1:eJwV0FdbDgAAQOHP77CKpGyRlBnZhJCskC2ULXuFyJaskOwte2Umq6yMspX8
jV4X7/Oc6xOckpYwp04gECilrnhCPuuYSRIfuUoOy/nBPQ4ziDLO85dt/OYB
C/nOXfKYRAU32c9q6vGUY6wnlVF84hp7WUE8b7jAdhYxmfoUU0AmsxjNYN5y
kR0sZgoNeMZxNjCbMQyhISWcYCP/x4xlKEE85ySbSGMcCQTTiMaE0IRQmhJG
OM1oTgta0orWtKEtEbSjPZF0IIqORBNDJzrTha50ozux9KAncfSiN314wSmy
SCeZYfTlJafZzFzGM5x3XGInS5hKP15xhi3MYwIjeM9ldpHBNPrzmrNkM5+J
fOY6uawkkQ9cYTdLmU4ltzjAGgZQyjm2soBv3OEQKXzhBvv4w0NW8ZP7HKGK
R4yknEJq2MMyZvCV2xxkLb8o4ijVPOYfA6kF5KRqmw==
         "]]},
       Annotation[#, "Charting`Private`Tag$12424#3"]& ], 
      TagBox[
       {GrayLevel[0], AbsoluteThickness[1.6], Opacity[1.], 
        LineBox[CompressedData["
1:eJwV0lVbFVEUBuABxe5OFMXublAxsbFbjqKieLAV7Fbs7u7OP8Sd3d3vvnif
b/ZaZ9aZPXtSYvlZ8YQoiop57uJQYhTFGUsPmnGFzcQYzl32sJh6nKWAJ0xM
iqLp8gH7GMgktTtyN4voyA2mqm+X8xnFNOsXnuGw63xmWo+TPWnOVbYwl0zq
c45CZpBBJ16acUQuJYtezDKrhWzAedaF+QyiM6/cc1QuYzy9aUlDXusdk8uZ
QB9akcwbveNyRdg7fWlNI97qvSPbf7+XH/jIJz7zha/E9L/J7/zgJ7/4zR/+
8i8ckpk5fpsgEylByfD+1JJkKUqTa11GlqUc5alARSpRmSpUpRrVqcEJVobz
oh9taExNTrKKyaTRlhQusD68XwbThVqcYjVTSKddOHvP1UReZAOzGUJXanOa
NeG7oD/tucZW5jGCpiwx55LcyByG0o2bxPV2yAWMpg5nwrmqrw3fGAO4za5w
puq5sgPX2Rb2qZYjH7KfkdyjiLywL/1H8gCpXGYTT8lmGN25xU4WMoYC992X
hXJv2AePOcgz6vIf0r5jBw==
         "]]},
       Annotation[#, "Charting`Private`Tag$12424#4"]& ], 
      TagBox[
       {GrayLevel[0], AbsoluteThickness[1.6], Opacity[1.], 
        LineBox[CompressedData["
1:eJwV02VbFUEABtABxO4ODOzu7u7EwkSxi4uiYsePsru7u8Xuxq4zH87zzryz
M7vPvbvp2YmMnKQQQgHbkkOYkRJCD2pThE+6hBxFG6qyhkl05bn1hXIwm5mQ
GkJTuZ4plGOyLl9OpAt/7MmTmfpxsgM1mWa+3dpM455MN68jU/msz5WjaUs1
XugWySE0ozx/dTvIMu5FXYqS5awv+pcsNh9KcyrwT7eTWca9qUcxCnWv2MVs
8z6kU5yvutfsJtu8L/UpwTfdG/awN57r3vvkfg5wkEMc5ghzrB+VxzjOCU5y
itOc4SznmOva8/ICF7nEAt1leYWr8f8wvyavc4Ob3OI2d7jLPe7zgIcUxOfw
7P1oQEm+697yKN7XvD8NKcUP3TuWGA+jBRUJPNbPkwNoRGl+xms913u51Hw4
LalEEk/08+VAGlOGX7rlcgztqM6HuN85y4xH0IrKJLOShLUM2ZFaPI2/j8zV
D5JNKMvq+K6Sp+8sf7tuhRwbz9G1lxuYSg3WxveYbuRb3xjfVz7alyNHsoXW
VCGFVYynE2nxu7FvXfw2ZKbszqb4nrOVZ876DwRUbco=
         "]]},
       Annotation[#, "Charting`Private`Tag$12424#5"]& ], 
      TagBox[
       {GrayLevel[0], AbsoluteThickness[1.6], Opacity[1.], 
        LineBox[CompressedData["
1:eJwNzldfiHEcxuEnZe89Kkr2yB7JTMg88BK8gHoPRUZ29gzZocyysrLL3ntH
Rggh4zq4Pv/v/XtOnuhpKVOTQ4IgKCY1NAi6hQVBLd7paxQy1G5DlX7BGB1D
dfbbA7xNmcQ3O8nbiYc60dueMC7aI71tCXhjp9Fd16ZMX+cEw+xw/uiXHGCg
3Yzv+hGXmE4Ptzq81zc4yUEGuTXnh37MZWbQ060uH/RNTnGIdGLd6/FR3+I0
+cykl3t9PunbnKGAWcxmDhnMZR7zWcBCFrGYTJawlGUsZwUrWcVq1rCWdawn
iw1sZBPZbGYLW9nGdnawkxx2sZve/rcB5foORRxmD33cG/JZ3+UsRxjs1oJK
/YRicunr1ogv+h7nOEqcW0t+6qeUkEc/t8Z81fc5z3A7gr/6FccYYrfil37G
FUbZ7Qih1N5Lf92ECv2A0TqaUC7YI7yR/NPjvZ15rcd6O1CDCXThuHu8tzWT
+W0/5yoJdhTVeGuP83akJhPpyhT2+fYfl6lv/w==
         "]]},
       Annotation[#, "Charting`Private`Tag$12424#6"]& ], 
      TagBox[
       {GrayLevel[0], AbsoluteThickness[1.6], Opacity[1.], 
        LineBox[{1103, 1153, 1347, 1104, 1105, 1106, 1107, 1154, 1108, 1155, 
         1109, 1156, 1110, 1111, 1112, 1113, 1349, 1114, 1115, 1116, 1117, 
         1350, 1118, 1119, 1120, 1121, 1122, 1123, 1124, 1125, 1126, 1127, 
         1353, 1128, 1129, 1157, 1130, 1354, 1158, 1131, 1357, 1132, 1133, 
         1134, 1135, 1136, 1137, 1138, 1139, 1140, 1141, 1142, 1143, 1144, 
         1359, 1145, 1360, 1146, 1147, 1148, 1149, 1150, 1151, 1363, 1160, 
         1159, 1161, 1152}]},
       Annotation[#, "Charting`Private`Tag$12424#7"]& ], 
      TagBox[
       {GrayLevel[0], AbsoluteThickness[1.6], Opacity[1.], 
        LineBox[{1162, 1212, 1346, 1343, 1163, 1164, 1165, 1166, 1167, 1168, 
         1169, 1170, 1171, 1172, 1348, 1173, 1174, 1175, 1176, 1351, 1177, 
         1178, 1179, 1180, 1181, 1182, 1183, 1184, 1185, 1186, 1352, 1187, 
         1188, 1189, 1355, 1190, 1356, 1345, 1191, 1192, 1193, 1194, 1195, 
         1196, 1197, 1198, 1199, 1200, 1201, 1202, 1203, 1358, 1204, 1361, 
         1205, 1206, 1207, 1208, 1209, 1210, 1362, 1218, 1217, 1216, 1214, 
         1213, 1215, 1211}]},
       Annotation[#, "Charting`Private`Tag$12424#8"]& ], 
      TagBox[
       {GrayLevel[0], AbsoluteThickness[1.6], Opacity[1.], 
        LineBox[{1219, 1269, 1342, 1335, 1220, 1221, 1222, 1223, 1224, 1225, 
         1226, 1227, 1228, 1229, 1230, 1231, 1232, 1233, 1234, 1235, 1236, 
         1237, 1238, 1239, 1240, 1241, 1242, 1243, 1336, 1244, 1245, 1246, 
         1247, 1344, 1339, 1248, 1249, 1250, 1251, 1252, 1253, 1254, 1255, 
         1256, 1257, 1258, 1259, 1260, 1340, 1261, 1262, 1263, 1264, 1265, 
         1266, 1267, 1275, 1274, 1273, 1271, 1270, 1272, 1268}]},
       Annotation[#, "Charting`Private`Tag$12424#9"]& ], 
      TagBox[
       {GrayLevel[0], AbsoluteThickness[1.6], Opacity[1.], 
        LineBox[{1276, 1326, 1334, 1277, 1278, 1279, 1280, 1281, 1282, 1283, 
         1284, 1285, 1286, 1287, 1288, 1289, 1290, 1291, 1292, 1293, 1294, 
         1295, 1296, 1297, 1298, 1299, 1300, 1337, 1301, 1302, 1303, 1304, 
         1338, 1305, 1306, 1307, 1308, 1309, 1310, 1311, 1312, 1313, 1314, 
         1315, 1316, 1317, 1341, 1318, 1319, 1320, 1321, 1322, 1323, 1324, 
         1333, 1332, 1331, 1330, 1328, 1327, 1329, 1325}]},
       Annotation[#, "Charting`Private`Tag$12424#10"]& ]}}], {}},
  AspectRatio->1,
  Axes->{True, True},
  AxesLabel->{None, None},
  AxesOrigin->{0, 0},
  DisplayFunction->Identity,
  Frame->{{True, True}, {True, True}},
  FrameLabel->{{
     FormBox["\"Frequency of mutant i at t = 500\"", TraditionalForm], None}, {
     FormBox["\"space z\"", TraditionalForm], None}},
  FrameTicks->{{Automatic, Automatic}, {Automatic, Automatic}},
  GridLines->{None, None},
  GridLinesStyle->Directive[
    GrayLevel[0.5, 0.4]],
  ImagePadding->All,
  ImageSize->500,
  LabelStyle->Directive[
    GrayLevel[0], 30],
  Method->{
   "DefaultBoundaryStyle" -> Automatic, 
    "DefaultGraphicsInteraction" -> {
     "Version" -> 1.2, "TrackMousePosition" -> {True, False}, 
      "Effects" -> {
       "Highlight" -> {"ratio" -> 2}, "HighlightPoint" -> {"ratio" -> 2}, 
        "Droplines" -> {
         "freeformCursorMode" -> True, 
          "placement" -> {"x" -> "All", "y" -> "None"}}}}, "DefaultMeshStyle" -> 
    AbsolutePointSize[6], "ScalingFunctions" -> None, 
    "CoordinatesToolOptions" -> {"DisplayFunction" -> ({
        (Identity[#]& )[
         Part[#, 1]], 
        (Identity[#]& )[
         Part[#, 2]]}& ), "CopiedValueFunction" -> ({
        (Identity[#]& )[
         Part[#, 1]], 
        (Identity[#]& )[
         Part[#, 2]]}& )}, "AxesInFront" -> True},
  PlotRange->{{0, 1}, {0, 1.001}},
  PlotRangeClipping->True,
  PlotRangePadding->{{0, 0}, {0, 0}},
  Ticks->{Automatic, Automatic}]], "Output",
 CellChangeTimes->{3.9089040955204716`*^9, 3.908904131300293*^9},
 CellLabel->"Out[74]=",ExpressionUUID->"715ce690-95ef-48cf-814e-0490cd9e3c85"]
}, Open  ]]
}, Open  ]]
},
WindowSize->{1252, 755},
WindowMargins->{{0, Automatic}, {-5, Automatic}},
TaggingRules-><|"TryRealOnly" -> False|>,
Magnification:>0.9 Inherited,
FrontEndVersion->"13.0 for Mac OS X x86 (64-bit) (December 2, 2021)",
StyleDefinitions->"Default.nb",
ExpressionUUID->"f9b59482-ecae-4260-8061-5d5c136f7be6"
]
(* End of Notebook Content *)

(* Internal cache information *)
(*CellTagsOutline
CellTagsIndex->{}
*)
(*CellTagsIndex
CellTagsIndex->{}
*)
(*NotebookFileOutline
Notebook[{
Cell[CellGroupData[{
Cell[580, 22, 228, 4, 60, "Section",ExpressionUUID->"a6d995e2-5103-4f77-9eb3-f6f7a8403452"],
Cell[811, 28, 195, 3, 27, "Input",ExpressionUUID->"f5ec7087-54e4-4caf-9f50-8884fdfcf9e1"],
Cell[1009, 33, 1927, 42, 47, "Input",ExpressionUUID->"d444baed-0b57-4118-8aa1-b28550460b4b"],
Cell[CellGroupData[{
Cell[2961, 79, 262, 6, 40, "Subsubsection",ExpressionUUID->"69a02c18-84c4-4c17-98f4-0a69899760d2"],
Cell[CellGroupData[{
Cell[3248, 89, 413, 9, 66, "Input",ExpressionUUID->"e6360e9f-7c07-4d1a-b6de-b1359a4a72a3"],
Cell[3664, 100, 198, 3, 31, "Output",ExpressionUUID->"c25dd68d-073f-411f-aaa5-eee2305000ed"]
}, Open  ]],
Cell[3877, 106, 362, 8, 27, "Input",ExpressionUUID->"73bb6c2f-094d-4d85-b690-b23d02b774f3"],
Cell[CellGroupData[{
Cell[4264, 118, 346, 6, 27, "Input",ExpressionUUID->"d9a4232a-d235-4f60-8e35-677f3f8645f0"],
Cell[4613, 126, 492, 6, 31, "Output",ExpressionUUID->"234fbec4-ec8b-4122-b000-15df7127ce4d"]
}, Open  ]],
Cell[CellGroupData[{
Cell[5142, 137, 344, 6, 27, "Input",ExpressionUUID->"0b3bb0c2-f54a-4038-bf10-ed3115332a4e"],
Cell[5489, 145, 467, 7, 31, "Output",ExpressionUUID->"83aa0ef4-82d6-4ec6-92e1-347aa85c4964"]
}, Open  ]]
}, Open  ]],
Cell[CellGroupData[{
Cell[6005, 158, 243, 4, 40, "Subsubsection",ExpressionUUID->"120095ad-25ab-4180-9518-ff0c47bcce87"],
Cell[6251, 164, 7313, 170, 257, "Input",ExpressionUUID->"db352406-3143-49e1-a7a0-90a33ee4f4c1"],
Cell[13567, 336, 11078, 297, 256, "Input",ExpressionUUID->"8ae4599f-d164-4767-81d1-0c4a61f41adc"]
}, Open  ]]
}, Open  ]],
Cell[CellGroupData[{
Cell[24694, 639, 479, 9, 94, "Section",ExpressionUUID->"798e359a-9336-4949-aa4d-58f1e12c219c"],
Cell[25176, 650, 165, 3, 31, "Text",ExpressionUUID->"b4c4d164-c68e-430e-9199-c6636a467d8e"],
Cell[25344, 655, 2005, 41, 47, "Input",ExpressionUUID->"78896d63-6fd3-4869-b545-fdc0d5782026"],
Cell[CellGroupData[{
Cell[27374, 700, 547, 12, 27, "Input",ExpressionUUID->"bde02358-59fa-40d6-b55f-2bb1f1461ae8"],
Cell[27924, 714, 1243, 27, 31, "Output",ExpressionUUID->"1d5a24b8-4566-48f3-bd6e-b527f0d65ba3"]
}, Open  ]],
Cell[CellGroupData[{
Cell[29204, 746, 2940, 81, 123, "Input",ExpressionUUID->"62cc4aba-f297-4c69-ba77-a4d0d1a83f21"],
Cell[32147, 829, 1397, 33, 51, "Output",ExpressionUUID->"53a4941d-2fb2-4354-a0dd-ab5d480fd1d4"],
Cell[33547, 864, 7725, 187, 455, "Output",ExpressionUUID->"1abb4db9-9730-4942-ae2b-57eeb9d77188"]
}, Open  ]],
Cell[41287, 1054, 3138, 82, 275, "Input",ExpressionUUID->"2af34507-11aa-4e77-a001-8f52548fbc41"],
Cell[44428, 1138, 1157, 29, 66, "Input",ExpressionUUID->"99670912-920b-425b-b76a-1e56f121fee1"],
Cell[CellGroupData[{
Cell[45610, 1171, 1254, 30, 66, "Input",ExpressionUUID->"29d3bd1b-890c-449d-a868-9780986a3246"],
Cell[46867, 1203, 69977, 1300, 461, "Output",ExpressionUUID->"6235f22d-5c44-4412-8bb6-d5c274f97e2b"]
}, Open  ]],
Cell[116859, 2506, 633, 14, 65, "Input",ExpressionUUID->"23fdd28d-1fa2-4196-b267-7d210160da51"],
Cell[CellGroupData[{
Cell[117517, 2524, 1687, 33, 66, "Input",ExpressionUUID->"c95b1cc7-3cec-4830-ab2b-8f95d0540476"],
Cell[119207, 2559, 894, 15, 31, "Output",ExpressionUUID->"3858cc01-d52d-4f71-8617-e3b4d26ef9d8"]
}, Open  ]],
Cell[CellGroupData[{
Cell[120138, 2579, 1525, 40, 66, "Input",ExpressionUUID->"d312f428-976e-435b-9b17-4b655ffcb3a2"],
Cell[121666, 2621, 3327, 103, 46, "Output",ExpressionUUID->"3bcf3097-3db8-4d5d-9c2f-b6c9cfd295ef"]
}, Open  ]],
Cell[CellGroupData[{
Cell[125030, 2729, 4154, 123, 85, "Input",ExpressionUUID->"8f57a92b-5778-4932-b01f-816a050108c9"],
Cell[129187, 2854, 14448, 386, 473, "Output",ExpressionUUID->"6410a8a2-f75d-44db-b51d-2409889d321f"]
}, Open  ]],
Cell[143650, 3243, 643, 16, 52, "Text",ExpressionUUID->"85032137-0133-4731-8ed1-db025ed0a63e"],
Cell[144296, 3261, 478, 10, 52, "Text",ExpressionUUID->"d8dfec7c-577d-4561-9b85-f8834e334847"],
Cell[CellGroupData[{
Cell[144799, 3275, 366, 6, 27, "Input",ExpressionUUID->"d2f99217-2289-40cf-8253-9b82471ae877"],
Cell[145168, 3283, 414, 6, 31, "Output",ExpressionUUID->"22fcc3ea-c427-41b1-afa0-e1bff698d5a2"]
}, Open  ]],
Cell[CellGroupData[{
Cell[145619, 3294, 416, 8, 27, "Input",ExpressionUUID->"8851ec15-0f87-49c1-b0fc-5d7cbb0c8edd"],
Cell[146038, 3304, 414, 5, 31, "Output",ExpressionUUID->"75524c78-fbcb-4bd3-8817-cd5068d1ebbf"]
}, Open  ]],
Cell[CellGroupData[{
Cell[146489, 3314, 3525, 109, 85, "Input",ExpressionUUID->"29f000ed-c543-4002-8213-154df0c01bc3"],
Cell[150017, 3425, 14264, 385, 497, "Output",ExpressionUUID->"7f69638d-d93a-4ab3-9a1e-63d6c810654b"]
}, Open  ]],
Cell[164296, 3813, 1813, 52, 136, "Input",ExpressionUUID->"2ad165c8-dcae-4e14-844b-398e1bcb19ea"],
Cell[166112, 3867, 227, 7, 52, "Text",ExpressionUUID->"13b22f1a-abaa-4fb9-8606-d2e7aed4eb10"],
Cell[166342, 3876, 1524, 45, 123, "Input",ExpressionUUID->"a86d7e4d-9c86-41ab-91dc-725aeccdc4be"],
Cell[167869, 3923, 155, 3, 31, "Text",ExpressionUUID->"daa0cab8-ccd8-4a1d-8bd7-ab191da9943e"],
Cell[CellGroupData[{
Cell[168049, 3930, 252, 4, 27, "Input",ExpressionUUID->"66c9a845-f0e9-4813-ac3d-6ada972e2b90"],
Cell[168304, 3936, 24966, 452, 458, "Output",ExpressionUUID->"28d6c50c-a5cd-4d2d-a10e-9f202b7bb8f8"]
}, Open  ]],
Cell[193285, 4391, 177, 3, 31, "Text",ExpressionUUID->"510fe491-1e25-467a-b181-1cabcd0e920b"],
Cell[193465, 4396, 1669, 47, 123, "Input",ExpressionUUID->"297d7282-b11c-4751-8ca0-9ebf090a2c4b"],
Cell[CellGroupData[{
Cell[195159, 4447, 257, 5, 27, "Input",ExpressionUUID->"7a31fecf-1a0a-4a22-88dd-951384b7ada0"],
Cell[195419, 4454, 33249, 577, 458, "Output",ExpressionUUID->"715ce690-95ef-48cf-814e-0490cd9e3c85"]
}, Open  ]]
}, Open  ]]
}
]
*)
```
